# Ligand binding remodels the oligomeric state and active site of *Klebsiella pneumoniae* azoreductase

**DOI:** 10.64898/2026.09.29.755508

**Authors:** Reese Hitchings, Agnidipta Ghosh, Arthur J. Arcinas, Steven C. Almo, Libusha Kelly, Ali Ryan

## Abstract

Azo dyes are widespread in the environment, and humans ingest a range of these dyes present in food and drugs. The human gut microbiome significantly impacts the fate of ingested azo dyes primarily through the reduction of the azo bond (R−N=N−R′). Flavin-dependent azoreductases have been considered the key enzymatic drivers of this process. To challenge this paradigm, we constructed a sequence similarity network of known azoreductases and focused on AzoA of *Klebsiella pneumoniae*, a central representative within the gut microbiome cluster. Unexpectedly, *K. pneumoniae* AzoA displayed relatively low *in vitro* activity against a range of azo compounds. While the physiological implications remain unclear, these findings are consistent with the possibility that non-enzymatic mechanisms contribute substantially to azo compound reduction in the gut. Furthermore, structural characterization of AzoA, as a holoenzyme and in its substrate-bound state, revealed a previously unrecognized ligand-coupled mechanism involving remodeling of the active site and oligomeric state.

## Supplementary material for "Ligand binding remodels the oligomeric state and active site of *Klebsiella pneumoniae* azoreductase": Supplimental_data1

```
Supplemental data 1: List of sequences from NCBI database with 95% identity dereplication

>VDG95912.1 azoreductase [Shigella dysenteriae]
MSKVLVLKSSILAGYSQSNQLSDYFVEQWREKHSADEITVRDLAANPIPVLDGELVGALRPSDAPLTPRQQEALALSDEL
IAELKAHDVIVIAAPMYNFNISTQLKNYFDLVARAGVTFRYTENGPEGLVTGKKAIVITSRGGIHKDGPTDLVTPYLSTF
LGFIGITDVKFVFAEGIAYGPEMAAKAQSDAKAAIDSIVAA
>RFD86039.1 azoreductase [Salmonella enterica subsp. enterica serovar Tennessee str. PBO2007]
MSKVLVLKSSILAGYSQSGQLTDYFIEQWREKHVADEITVRDLAANPVPVLDGELVGAMRPGDAPLTPRQQDALALSDEL
IAELKAHDIIVIAAPMYNFNIPTQLKNYFDLIARAGITFRYTEKGPEGLVTGKRAVVLSSRGGIHKDTPTDLIAPYLKVF
LGFIGITDVNFVFAEGIAYGPEVAAKAQADAKAAIDSVVAA
>SLK29398.1 NAD(P)H azoreductase [Mycobacteroides abscessus subsp. abscessus]
MTILVTGATGNVGRPLVDLLVAAGADVRAVTQHPERASFPPQVATVASARAGLDGVTAVFLNSRALGEDLDRFVNQSARE
GVTRLVALSAINCDDDFSRQPSRFRGDRNKEVEQYAAGSGLQWVSLRPTVFASNFLGMWGTQLQAGDVVRGPHAAASAAP
IADSDISEVAARALLTDELLGQRIPLTGPQAFTNAGLVAVLGDVLGRPLEYQQVSDDLVRQRFGRLGFPAGFADAYLAMQ
AATVTEPAIVTHDLDRILGRPAETFASWANRFRTRFAPAEFAAQKG
>WP_123806433.1 MULTISPECIES: FMN-dependent NADH-azoreductase [Klebsiella]
MSKVLVLKSSILAGYSQSGQLSDYFVEQWQEKHPGDEITVRDLAANPIPVLDGELVGALRPSDAPLTPRQQEALALSDEL
IAELKGNDVIVIAAPMYNFNIPTQLKNYFDLVARAGVTFRYTEKGPEGLVTGKHAVVVTSRGGIHKDTPTDLVTPYLSTF
LGFIGITDVNFVFAEGIAYGPEVAAKAQSDAKAAIDSVVAA
>SKS18054.1 azoreductase B [Mycobacteroides abscessus subsp. bolletii]
MKIAIFGATGMVGSRIAAELRSRGHQVTGYSRRGSDSTRTGTLTDGALVATVAAGHDAVVSAIGPSRSGEPHSEFIDAIA
TAAANLHGTRLFVVGGAGTLRVDGTRLVDSPEFPEPYRAEALAHAAALETLEQTAQDVDWVYLSPAPLIEPGKRTGSYRV
AGDAPAGQSISAEDYAVAVADELEHPAHRRERFTVAN
>ADF61641.1 azoreductase [Enterobacter cloacae subsp. cloacae ATCC 13047]
MSKVLVLKSSILAGYSQSGQLSDYFVEQWREHHSADQITVRDLAANPIPVLDGELVGALRPSDAPLSPRQQEALALSDEL
IAELQAHDVIVINAPMYNFNIPTQLKNYFDLVARAGVTFRYTENGPEGLVKGKRAIVLTSRGGIHKDTPTDLVAPYMSLF
LGFIGITDVNFVFAEGIAYGPEVATKAQTDAKAAIDSLVAA
>OTO67171.1 azoreductase [Enterococcus faecium]
MASVLVVKGHPLTAEESRTLKALTSFLTSYKENHPDDEVTVLELYRDDIPEIDEELLSGWEALRAGAEFTSLSESQQQKI
ARFNELTDQFLAADKIVIANALWNLNIPTKLKAWFDTVNVAGKTFRYTENGPEGLVTGKKALHIQSNGGVYNGQDFASQY
VKGILNFVGIDQVDQLFIEGIDYDPDRADELMQNALDKAAALGKSF
>SFZ45997.1 NADPH azoreductase [Legionella pneumophila]
MFNVAVIVGSLRKESFNRKLAFALDKLQHPTFQLSHIKIDDIPLYNQDFDNNLPDSVIRLKKEITEADAVLFVTPEYNRS
IPGVLKNIIDWGTRPYGKNVWAGKLMAAIGTSPGAIGTAVAQSHLRSIMVAVDGVYFGQPEIYLVYKDGLIDNNFSITME
STRNFLQGFLDRFAREIEKHKSI
>SPT81292.1 azoreductase [Bacillus cereus]
MATVLFVKANNRPAEQAVSVKLYEAFLANYKEAHPNDTVVELDLYKEELPYVGVDMINGTFKAGKGFDLTEEEAKAVAVA
DKYLNQFLEADKIVFGFPLWNLTIPAVLHTYIDYLNRAGKTFKYTPEGPVGLIGDKKIALLNARGGVYSEGPAAEVEMAV
KYVASMMGFFGATNMETVVIEGHNQFPDKAEEIIAAGLEEAAKVASKF
>ADY21230.1 azoreductase [Bacillus thuringiensis serovar finitimus YBT-020]
MGLFSSLFGKKEENTKVEGNKKMSKVLFVKANDRPAEQAVSSKMYETFVNTYKEVNPNTEITELDLFALDLPYYGNIAIS
GGYKRSQGMELTAEEEKAVATVDQYLNQFLEADKVVFAFPLWNFTVPAPLITYISYLSQAGKTFKYTANGPEGLAGGKKV
VVLGARGSDYSSEQMAPMEMAVNYVTTVLGFWGITNPETVVIEGHNQYPDRSQQIVEEGLENVKKVAAKF
>EIE45494.1 azoreductase [Pseudomonas aeruginosa PADK2_CF510]
MKLLHIDSSILGDASASRQLSAELVQAWRQNEDGLDVTYRDLAADAVAHFSALTLAAGSTPAELRDAALKHEVAVGEGVL
EEFLAADVVVIGAPMYNFTISSQLKAWIDRIAVAGKTFRYTENGPVGLAGDKKVVIVSTAGGVHAGQPTGAAHEGYLRTV
LGFFGITDIEVVRAEGLAYGEEPRAQAIAAARRQIAGQFAAA
>EEV10721.1 azoreductase [Staphylococcus aureus subsp. aureus 68-397]
MILNFIPSIIIILKKITETEENFQMAKVLYITAHPFNELVSNSMAAGKAFIETYQQQHPEDEVKHIDLFETYIPVIDKDV
LTGWGKMSNGETLTDDEQMKVSRLSDILEEFLSADKYVLVTPMWNLSFPPVVKAYIDAISIAGKTFKYSAEGPQGLLTDK
KVLHIQSRGGYYTEGPAADFEMGDRYLRTIMTFLGVPSYETIIIEGHNAEPHKTEEIKATSINNAEKLATTF
>CRY67500.1 azoreductase [Yersinia pekkanenii]
MSKVLVLKSSILANYSQSNQLADFFIEQWQAAHAGDEITVRDLAAQPIPVLDGELVGALRPSDAALTPRQQEALALSDEL
IAELQANDVIVMAAPMYNFNIPTQLKNYFDLIARAGVTFRYTEKGPEGLVTGKRAIILTSRGGIHKDTPTDLVVPYLRLF
LGFIGITDVEFVFAEGIAYGPEVATKAQSDAKALLAQVVSA
>SAY45763.1 NADPH azoreductase [Serratia marcescens]
MSDQALKIVTLLGSLRKGSYNAMVARALPGLAPQGVTIEALPSIRDIPLYDADMQQGEGFPAAVEAIAEQIRQADGVIIV
TPEYNYSVPGGLKNAIDWLSRLPNQPLAGKPVAIQTSSMGPIGGARCQYHLRQILVFLDAMVMNKPEFMGGVIQSKVDEQ
AGELSDQGTLDFLTGQLSAFSDFIRRVE
>QJZ28377.1 azoreductase, partial [Bacillus sp. (in: Bacteria)]
MKLIVINGTPRKFGRTRVVAKYIADQFEGELYDLAIEELPLYNGEESQRDLEAVKKLKTLVKAADGVVLCTPEYHNAMSG
ALKNSLDYLSSSEFIHKPVALLAVAGGGKGGINALNSMRTVARGVYANAIPKQVVLDGLHVQDGELGEDAKPLIHDVVKE
LKAYMSVYKEVKKQL
>VUY43928.1 AzoR3, azoreductase 3 [Pseudomonas aeruginosa PAK]
MSRVLVIESSARQRGSVSRLLTAEFISHWKIAHPADRFQVRDLAREPLPHLDELLLGAWTTPCDGHSAAERRALERSNRL
TEELRMADVLVLAAPMYNFAIPSSLKSWFDHVLRAGLTFRYAEQGPEGLLQGKRAFVLTARGGIYAGGGLDHQEPYLRQV
LGFVGIHDVTFIHAEGMNMGPEFREKGLARARERMRQALETDTSLCVPLPTLR
>AFQ12601.1 azoreductase [Bacillus cereus FRI-35]
MTKVLFITANPNSAEGSFGMAVGEAFIEAYKNEHPQDEVVTIDLFNTAVPAIDADVFAAWGKFAAGEGFEALTEAQQQKV
AAMNTNLETFMHADRYVFVTPMWNFSYPPVVKAYLDNLAIAGKTFKYTENGPVGLLEGKKALHIQATGGVYSEGAYAAVD
FGRNHLKTVLGFIGVNETEYIAVEGMNANPEKAQEIKEAAIANARELAKRF
>QDR12811.1 FMN-dependent NADH-azoreductase [Pseudomonas aeruginosa]
MSRILAVHASPRGERSQSRRLAEVFLAAYREAHPQARVARREVGRVPLPAVTEAFVAAAFHPQPEQRSLAMQADLALSDQ
LVGELLDSDLLVISTPMYNFSVPSGLKAWIDQIVRLGVTFDFVLDNGVAQYRPLLRGKRALIVTSRGGHGFGPGGENQAM
NHADPWLRTALGFIGIDEVTVVAAEGEESGGRSFEDSCAEAEQRLLALARSA
>AWM30140.1 NADH-dependent azoreductase enzyme, partial [Enterococcus faecalis]
AGAAFETLSENQQQKVARFNELTDQFLSADKVVIANPMWNLNVPTRLKAWVDTINVAGKTFQYTAEGPKPLTSGKKALHI
QS
>VAX94288.1 NAD(P)H azoreductase [Klebsiella pneumoniae]
MNNAQTVLVFGATGQQGGSVARALLHRGWRVRALVRDPFSAGAAALAARGAELVVGTFEDRAAMRSAMAGVDGVFSVQPS
SPGGTVTDEQEVRYGITIADLAVECGVKHLVYSSGSATGETPTGVAHYDTKAEIERHIRRLPLAATIVRPATFMELLVMP
GFGLDEGRFQFFMLPEGRMQVLAVEDIGHLVAAVFAAPARFAGKTFEIASDSVTGRQLEGLFSAAAGRPIPYSRFSDEVL
AASPFLHKLTGLVDDGRLAGHADLDAMRQLHPQLHTFAGWLAGPGRPAFERALTSAASWAFDR
>ACK40188.1 fmn-dependent NADH-azoreductase 2 (fmn-dependent nadh-azocompound oxidoreductase 2) (azo-dye reductase 2) [Listeria monocytogenes HCC23]
MSKVLFIKASPLPNEVSRSSQVAETFMAEYKAKNPSDTVEELVLYNTEVPLLDLELMTAGRELQAGKAFTDLAPDVQKKL
NAYNSLTEQFLAADKYVFVFPLWNLGIPPLLKAYIDTFVVAGKSFRYTDHGPEALLKDKKAILIHGSGGIYSAGPTSSFT
HGEPYLRTILQFIGINVVPSIFVEGIDHNPSKEAEIVAAAKAVAQESAAEF
>CVG45996.1 NAD(P)H azoreductase [Serratia marcescens]
MKNKKPQILITGATGQIGGATLRLLQSQAEIEPVAAVRSPAKAAPFEKLGIRTVQLDFDREETLAPALAGIERVFLATGY
TVDMLRQSKVFLDRARQAGVRHVVHLGACGRDDTTVAHWAWHQLIERYIEWSGFSFTHLRPECFMQNLLNYDGVPAVKNG
VIRQYTGDAPFSWVDGDDVAQAAALALLHPERHGGQTYRMGYDVKSYGEIAAMMTEELGQPFRYESQDPQVFLNEMRATG
AEMAYMSCVYDNFRRMAARDIPGVDEVFDNFPQIAGRQPMRLRAFIRKHRDKLAY
>VVH80254.1 NADPH azoreductase [Pseudomonas aeruginosa]
MSDDIKVLGISGSLRSGSYNSAALQEAIGLVPPGMSIELADISGIPLYNEDVYALGFPPAVERFREQIRAADALLFATPE
YNYSMAGVLKNAIDWASRPPEQPFSGKPAAILGASAGRFGTARAQYHLRQTLVFLDVHPLNKPEVMISSAQNAFDAQGRL
LDDKARELIQQQLQALQLWVRRLRG
>ASH43331.1 azoreductase [Listeria monocytogenes serotype 1/2a str. 10-0813]
MTNVLFIKANGLPAERSVSVALYEIFLTEYKKSHPDDNVTELDLFEADLPYYDVTMMSGLHKEAAGETLSPEEKRLADIA
NSYLDQFLAADKIVMAFPLWNFSIPAQFSTYLFYLNQAGKTFKYTANGPVGLVADKKIALLNARGGIYSDGPMQSFEMSL
NYVKNVLAHFGISEPEMVIVEGHNAKPDQAKDIISAGAKEAVELAKIF
>VVH85104.1 NADPH azoreductase [Pseudomonas aeruginosa]
MRKAVVSEARLDLPNIDAALFQQPDAEHLFAPARTTHAPRFLLLYGSLRERSFSRLAAEEAARILRALGGETRLFNPSGL
PLVDDAPADHPKVKELHELVQWAEGMVWSSPERHGAMTGLMKTQIDWIPLSVGAVRPTQGKTLAVMQVSGGSQSFNAVNQ
MRVLGRWMRMLTIPNQSSVAKAYQEFDEVGRMKPSAYYDRIVDVMEELMKFTLLTRDAVPYLVDRYSERKEGAESLSKRV
RQGAI
>ARQ20730.1 azoreductase, partial [Bacillus cereus]
KGKIILNLVVINGTPRKFGRTRVVAKYIADQFEGELYDLAIEELPLYNGEESQRELEAVKKLKALVKTADGVVLCTPEYH
NAMSGALKNSLDYLSSSEFVHKPVALLAVAGGGKGGINALNSMRTVARGVYANAIPKQVVLDGLHVQDGELGEDAKPLIH
DLVKELKAYMGVYKEVKKQLELGVKLIKRG
>pdb|5JRO|B Chain B, FMN-dependent NADH-azoreductase
SNAMSKVLVLKSSILATSSQSNQLADFFVEQWQAAHAGDQITVRDLAAQPIPVLDGELVGALRPSGTALTPRQQEALALS
DELIAELQANDVIVIAAPMYNFNIPTQLKNYFDMIARAGVTFRYTEKGPEGLVTGKRAIILTSRGGIHKDTPTDLVVPYL
RLFLGFIGITDVEFVFAEGIAYGPEVATKAQADAKTLLAQVVAA
>WP_014114079.1 MULTISPECIES: FMN-dependent NADH-azoreductase [Bacillus]
MSTVLFVKSSDRTAEEGVSTKLYEAFLAAYKENNPADQVVELDLHKENLPYLGRDMINGTFKAGQGMEMTEEEKKQAAIA
DKYLNQFVKADKVVFAFPLWNFTVPAVLHTYVDYLSRAGVTFKYTQEGPVGLMGDKKVALLNARGGIYSEGPMAALEMSL
NFMKTVLGFWGVQDLHTVVIEGHNAAPDQAQEIVEKGLQEAKDLAAKF
>TWO05947.1 NAD(P)H azoreductase [Bacillus licheniformis]
MGKKILITGGTGTTGSRIAKRLVHLGAGVRIASRRIPAITGAEHVYFDWNDQTTYKDALKNTDSLYLVAPVGVYEPSPIV
LPFLEMASAFGVRRIVLLSAAIIDENGPVFGKLHHAVRRYVPEWAVLKPSYFMQNFDHQHGASIREKNEIVTASGDGKVG
FIDADDIAEVAVRALLDQKPHNTSHILTGPEALSYAEAAAIIGRAAGRDIRHVNVEVSALRTRYIKAGLSPDYAGFMSEL
DEKIKNGKENRITDTVERITGKKPRSLADFANEHTGRWRLF
>WP_043016220.1 MULTISPECIES: FMN-dependent NADH-azoreductase [Citrobacter]
MSKVLVLKSSILAGYSQSGQLSDYFVEQWREKHSADEITVRDLAANPVPVLDGELVGALRPSDAPLTPRQQEALALSDEL
IAELKAHDVIVIAAPMYNFNIPTQLKNYFDLIARAGVTFRYTEKGPEGLVTGKRAVVLTSRGGIHKDTPTDLITPYLNVF
LGFIGITDVNVVFAEGIAYGPEVATKAQSDAKAAIDSVVAA
>SPT95289.1 azoreductase [Bacillus subtilis]
MAKVLYITAHPHDEATSYSMATGKAFIESYKEANPNDEVVHIDLYKENIPHIDADVFSGWGKLQSGTGFEELSESEKAKV
GRLGELSDQFASADKYVFVTPLWNFSFPPVMKAYLDSVAVAGKSFKYTEQGPVGLLTDKKAIHIQARGGYYSEGPAAEME
MGHRYIGIMMNFFGVPSFDGIFVEGHNAEPDKAQQIKEDAIARAKEAGKTF
>WP_099801589.1 MULTISPECIES: FMN-dependent NADH-azoreductase [Xanthomonas]
MKLLHLDSSALGANSISRVLSAAVVEQQRRLHPEVDVSYRDLDRDPIPHLTAQTLAQADPAEAAAAEAVMQQFLQADVIV
IGAPMYNFAIPSTLKAWIDRIAVAGRTFQYTANGPEGLAGGKRVIIASARGGLYADPTNDFQEPYLRQVFGFLGIDDIRF
VRAEGVAYSPQHRADALASALAGLGEEEEVAVSA
>RSK21089.1 NADPH azoreductase [Streptococcus oralis]
MLKLIAIVGTNSKRSTNRQLLQYMQKHFAEKAEIELVEIKDIPVFNKPADKQVPAEILEIAAKIEEADGVIIGTPEYDHS
IPAVLMSALAWLSYGIYPLLNKPIMITGASYGTLGSSRAQMQLRQILNAPEIKASVLPDEFLLSHSLQAFNPSGDLVDLD
VIKKLDATFDDFRIFVKITEKLRNAQALLRKDAEEFDWENL
>AEK88675.1 azoreductase [Bacillus amyloliquefaciens XH7]
MSQVLFVKSSDRTAEEGVSVKLYEAFLAAYKENNPNDEVIELDLHNENLPYLGRDMINGTFKASKGIEMTDEEKKQASTA
DIYLNQFVKADKVVFAFPLWNFTVPAVLHTYVDYLSRAGVTFTYTPEGPKGLMGDKKVALLNARGGVYSEGPMASLEMSL
NFMKTVLGFWGVQDLHTVVVEGHNAAPDNAQAIIEKGLQEAKDLAAKF
>CBI44328.1 azoreductase [Bacillus amyloliquefaciens DSM 7]
MCNLKTKGLFTMAKVLYITAHPHDEKTSYSMATGKAFIDSYKESNPNDEVVHIDLYKENIPHIDADVFSGWGKLQSGTGF
EELSENEKAKVGRLNELSDQFASADKYVFVTPLWNFSFPPVMKAYLDSVAVAGKSFKYTEQGPIGLLTDKKALHIQARGG
YYSEGPAADMEMGHRYIGIMMNFFGVPSFDGLIVEGHNAEPNKAQQIKEDAIARAKEAGKSF
>WP_002202380.1 FMN-dependent NADH-azoreductase [Bacillus cereus]
MGLFSSLFGKKEENTKVEENKTMSKVLFVKANDRPAEQAISLKMYETFVSAYKEANPNTEITELDLFALDLPYYGNIAIS
GGYKRSQGMEITAEEEKAVATVDKYLNQFLEAEKVVFAFPLWNFTVPAPLITYISYLSQAGKTFKYTANGPEGLAGDKKV
VVLGARGSDYSSEQMAPMEMAVNYVTNVLGFWGITNPETVVIEGHNQYPDRSQQIVEEGLENVKKVAAKF
>VMR05448.1 azoreductase [Streptococcus pneumoniae]
MEHNLLIVNGSPNPDGNSALIEKKLIQRCVKTEFNLLTLDVNQYADLRFDGNSSMFRENKISNKNVEEIINLFLSADSII
IISPVYLHHIPAAFKNVLEYISSMAHCFALHHKFFSTIVHSNSNGELQTSAYIEKIFNYMGATFVERILFNDFSIHDELG
EKISNLLRVHKNFLKSNRYDVSFAQEKEFSNLKSIVAVEKENGIVSAKQKGWEILSNYDSYYQFISDIRNKSVNTYF
>EEK67758.1 NADPH azoreductase [Bacillus wiedmannii]
MKLVVINGTPRKFGRTRVVAKYIADQFEGELYDLSVEELPLYNGEESQRELEAVKKLKALVKTADGVVLCTPEYHNAMSG
ALKNSLDYLSSSEFVHKPVALLAVAGGGKGGINALNSMRIVARGVYANAIPKQVVLDGLHVQDGELGEDAKPLIHDLVKE
LKAYMSVYKEVKKQLGVE
>VEB20749.1 azoreductase [Bacillus paralicheniformis]
MTKTLYITAHPHDERASYSMAAGKAFIESYKEAHPDDEVIHLDLYKENIPQIDADVFSGWGKLQSGSGFEQLSEHEKAKV
GRLNELSEQFIAGDKYVFVTPLWNFSFPPVMKAYFDAVAVAGKTFKYTEQGPIGLLTDKKALHIQARGGYYSEGPAAELE
MGHRYISIMMQFFGVPEFEGLFIEGHNAEPDKAEEIKRNAIARAKELGRTF
>KAB2114341.1 FMN-dependent NADH-azoreductase [Vibrio alginolyticus]
MSRVLALKSSILGDYSQSNKLVEDFIKNVDQDKLTVRDLAANPLPVLDFAVATALRATEDLSQEQQAVVDLSDTLIEEVK
AADTLVIAAPMYNFTIPTQLKNWIDLIARAGVTFKYTENGVQGLIEGKKAIVITTRGGIHKDSPTDNVTPYLRTVLGFVG
ITDVEFVYAEALNMGEDAAAKGISEAQSQLATMA
>AYF52045.1 NADPH azoreductase (plasmid) [Klebsiella pneumoniae]
MIAELKNVVPELFDTGLTGVRLGVKTVDHPPRILMLYGSVRERSYSRLATEEAARLLTAMGADVRIFNPSGLPLPDDAAD
THPRVMELREMVRWSEGMVWCSPERHGAMTGIMKAQIDWIPLSEGAVRPSQGKTLAVMQVCGGSQSFNAVNQMRILGRWM
RMITIPNQSSVAKAWQEFDEDGRMKPSPYYDRIVDVMEELMKFTLLTREYAAYLVDRYSERKESAEALSRRVNQSKI
>VEB19347.1 azoreductase [Bacillus paralicheniformis]
MSKVLFVKANDRTAEEAVSVKLYDAFLNSYKENHPNDEIVELDLYKENPPYLGRNAINGTFKAGKGMELNEEEKAAAAVA
DRYLDEFVKADKVVFAFPLWNFAVPAVLHTYVDYLSRAGVTFTYTPEGPKGLMGDKKVALLNARGGFYSEGPMAAMEMSL
NYMKTVMGFFGVKDLHTVVIEGHNAVPDDAQKIIENGLAEAKKLAASF
>QDX60340.1 FMN-dependent NADH-azoreductase [Staphylococcus pseudintermedius]
MAKLLYITAHPLDELLSASMAAGKTFKETYEKAHPEDEVVHIDLFKEDIPQIDADVFTGWGKLQNGETLTEAEEKKVNRL
GEIVDEFINADKYVFVSPMWNLSFPPVLKAYIDAVAVAGKTFKYTPEGPVGLLTDKKALHIQARGGFYSEGPGVDLEHGD
RYIKTMMAFFGVPSYETIIVEGHHAAPERSEEIKAHSLRQAEELGHNF
>BBN75174.1 NADPH azoreductase [Salmonella enterica]
MKKGARMSEMLNVVTLLGSLRKGSFNGMVARTLPKVAPAGMTVSPLPSIGDIPLYDADIQQEEGFPASVEALAEQIRNAD
GVVIVTPEYNYSVPGGLKNAIDWLSRLPEQPLAGKPVLIQTSSMGAIGGARCQYHLRQILVFLDAMVMNKPEFMGGVIQN
KVDPQTGEVVDQGTLDHLTGQLTAFGEYIQRVKA
>WP_044389948.1 MULTISPECIES: FMN-dependent NADH-azoreductase [Pseudomonas syringae group]
MNILHLDSSILGDHSASRQLSRDVVEAYKSTHADSHVTYRDLASEALGHFSAASLAAAGTPVEARDAAQQQEVDNNEATL
QQFLDADALVIGAPMYNFTIPSQLKAWFDRIMVAGRTFRYSEAGPEGLCGGKKVIIVSTSGGLHQGLPTGAGHEELLKAL
FAFIGITDLQFVRAHGLAYGEEPRANAMAAAKQQIESDLLAA
>VGM75185.1 NADPH azoreductase [Streptococcus pneumoniae]
MKFVGLVGSNYDQSYNRKLLEFIRRNFKFKFELEVLEIDEVPMFNQDEKWDESFQLRYLYNKITRADGVIIATPEHNHTI
SASLKSVLEWLSYEVHPFENKPVMIVGASYYDQGTSRAQVHLRKILDAPGVNAYTLPGNEFLLGKAKEAFDNNGNITNEG
TVKFLETCLDNFVKYVGVVSKLKKPKPIESEDLDCGKPIATTITEVDPDDPEWVEKVAAITGAVSGDTYVKLDHGILTVN
QIDMFLKAMPFELTYADDNNQFLYYNNAHQDPDTMFAKRVPPQSGSRMSTVHGSLPPARMKNVEWVIGTLRNGNQEYVRT
IVPGSPAGVINTHNYQAMYYPDGSYAGINEIVFNFQPWLDWYLKETGQRLVGGSGPFAPAGGHGHGDADATSGASDAGDA
GGHGGGADATAGASY
>SUX85661.1 azoreductase [Citrobacter koseri]
MSKVLVLKSSILAGYSQSGQLSDYFVEQWREKHPADAITVRDLAANPVPVLDGELVGALRPSDAPLTPRQQDALALSDEL
IAELQAHDVIVIAAPMYNFNIPTQLKNYFDLVARAGVTFRYTEKGPEGLVTGKRAVILSSRGGIHKDTPTDLIAPYLKVF
LGFIGITDVNFVFAEGIAYGPEVAAKAQTDAKAAIDSVVAA
>RSI67650.1 NADPH azoreductase [Streptococcus sanguinis]
MLKLIAIVGTNSKRSTNRQLLQYMSKHFADKAEIELVEIKDIPMFNKPADRNVPELVSEIAEKIDAADGVLIGTPEYDHS
IPAVLMNALAWLSYGIYPLLNKPVMITGASYGTLGSSRAQLQLRQILNAPEIKANVLPDEFLLSHSLQAFDPSGDLVDLD
VVKKLDAIFDDFRIFVKITDKLRNAQELLRKDAEEFNWEKL
>RSI48920.1 NADPH azoreductase [Streptococcus sanguinis]
MKFVGIVGSNYEQSYNRKLLEFIRRQFKIKFELEVLEIDEVPMFNQDEKWDESFQLRYLYNKITRADGVIIATPEHNHTI
SAPLKSVLEWLSFEVHPFENKPVMIVGASYYDQGTSRAQVHLRKILDAPGVNAYTLPGNEFLLGKAKEAFDNDGNITNEG
TVNFLETCLDNFIKYVEVVSKLKKPKPIEPEDLDCGKPIATTITEVDPDDPEWVEKVAEITGAVSGDTYVKLDHGILTVN
QIDMFLKAMPFELTYADDNNQFLYYNNAHQDPDTMFAKRVPPQSGSRMSTVHGSLPPARMKNVEWVIGTLRNGNQEYVRT
IVPGSPAGVINTHNYQAMYYPDGSYAGINEIVFNFQPWLDWYLKETGQRLVGGSGPFAPAGGHGDADATSGASDAGGDGG
HGDGGADATSGASA
>WP_103773624.1 FMN-dependent NADH-azoreductase [Serratia marcescens]
MSNVLVLKSSILATYSQSNQLADFFVEQWSNAHNGDTITVRDLAAQPIPVLDGELVGALRPSDAPLTPRQQEALALSDEL
IAELQANDVIVIAAPMYNFNIPTQLKNYFDLVARAGVTFRYTENGPEGLVKNKRAVILTSRGGIHKGTPTDLVEPYLRLF
LGFIGITDVEFVFAEGIAYGPEVATKAQEDAKAALSQVVSA
>RNE38376.1 NAD(P)H azoreductase [Lactobacillus paracasei]
MTNLLVIGATGNIGQPLIRDLQDDPDVHLFAGVHNSEHAKQALSGLKVQVRRFDFLDPATFEQALADIDKVFFVRPPQLA
KPKEDMYPFLDALVARHVKQVVFVSLLGVAHNPMTPHHQIEKRIVELGLPYTFIRPSFFMQNLNTTHQADIVGHRDLFVP
AGHARTSFIDTRDIGATAAVVLRDPAYIGQKLDITGAQALTYADAAQIMMMELGVPITYSKPSLWRFRKVMLQRGLPKNY
VNVMVMLYLITQLGNAKTVTTTLPNVLGRPAISFEQYVHDYRAEFLPKPLS
>RDS46316.1 NADPH azoreductase [Escherichia coli]
MSEKLQVVTLLGSLRKGSFNGMVARTLPKFAPASMEINALPSIADIPLYDADVQQEDGFPATVEALAEQIRQADGVVIVT
PEYNYSVPGGLKNAIDWLSRLPDQPLAGKPVLIQTSSMGVIGGARCQYHLRQILVFLDAMVMNKPEFMGGVIQNKVDPQT
GEVIDQGTLDHLTGQLTAFGEFIQRVKI
>PHE09532.1 azoreductase [Bacillus pseudomycoides]
MTTVLFVKANNRPANQSVSVKLYEAFLASYKESHPNDTVVELDLYKEEFPYVGVDMINGTFKASKGLDLTTEEAKAVKLA
STF
>KFD31326.1 NAD(P)H azoreductase [Staphylococcus aureus subsp. aureus SK1585]
MKDILVIGATGKQGNAVVKQLLEDGWYVSALTRNKNNRKLSDIGHPHLSIVEGDLSDSVSLQSAMKGKYGLYSIQPIVKD
DVSEELRQGMKIIEIAEQENIQHIVYSTAGGVNRNRTGPHFEVLAKIENRLMESNINATVIKPSFFMDNFLRIAKVEDER
ITLPEFINPNIKFTMISSIDIAKIASYVFEHLQSFTHQSIEIGSDEVTLSEAATIFSEVTGKSTVIEGEFVSGVAEKQWL
EEKGYEVDFELMAEINPTRLSLSDWLKVQDYNK
>RNE31637.1 azoreductase [Lactobacillus paracasei]
MTKILIVYCHPYAKSFNHAILEAVEHNFDHHQVSYTVIDLYQDQFVPSYDVAELRLFHASKTHDPLVQKYLRLLQKADGL
VIISPVWWNDVPAMLKGFIDKVMKEGPGLSHIVTKTGVKGLLTNLQHAYVLTTSTSPTCYLRLFCGNALNGVFVHHTLKQ
IGVQHAYWYNFGGITKSTLKKRQRYLQQVAEKSFRF
>QCA25884.1 Azoreductase [Staphylococcus aureus]
MKGLIIIGSAQVNSHTSALARYLTEHFKTHDIEAEIFDLAEKPLNQLDFSGTTPSIDEIKQNMKDLKEKAMAADFLILGT
PNYHGSYSGILKNALDHLNMDYFKMKPVGLIGNSGGIVSSEPLSHLRVIVRSLLGIAVPTQIATHDSDFAKNEDGSYYLN
DSEFQLRARLFVDQIVSFAHNSPYEHLK
>EKF36145.1 azoreductase [Bacillus xiamenensis]
MAKVLYITAHPHDETVSYSMATAKAFIESYKEANPSDEVVHIDLYKEHIPHIDADVFSGWGKLQSGAGFDTLSAEEQAKV
ARLNELSDQFVSADKYVFVSPLWNFSFPPVLKAYIDSVAVAGKTFKYTEQGPVGLLTDKKALHIQARGGYYSEGPAAELE
AGHRYLGTIASFFGIPSFEGLIVEGHNAEPDKAEQIKADAIERAKALGKTF
>QGM40907.1 NADPH azoreductase [Pseudomonas aeruginosa]
MSEQLPNLDPALLGDPPPVSGHRPRILLLYGSTRERSFSRLLVLEAARLLERFGAETRIFDPSGLPLPDDAPVEHPKVRE
LRDLVQWSEGQVWCSPERHGALSAVFKAQIDWIPLALGAVRPTQGKTLAVMQVCGGSQSFNVVNQLRVLGRWMRMFTIPN
QSSVPKAYLEFDEAGRMKPSPYYDRVVDVMEELFKFTLLLRERTDFLVDRYSERKESAEQLSARVDQRSL
>ETC77760.1 NADH azoreductase [Salmonella enterica subsp. enterica serovar Cerro str. 5569]
MKILHIDSSPMICNSSSRKLSLALTKAICQRFPNASVTYRDFGRTPPPHLREETFLVLGGKLMSTDAQTQSEVEGIRNAI
AELSLCDILVIGAPMINHSVSSGLKTWIDQVCQAGLTFRFTSAGATGLLTDRPAFIVSTRGGIYSDTRHRELDHQESYLR
STLNLMGITNVHILPTEGVDKTVPGRSLAEKNSLAQIPCMLAHAFNR
>SPH06623.1 NAD(P)H azoreductase [Lactobacillus plantarum]
MKILVIGGTGNIGLPLIQYLDQQVGVQVVAGAHNLHKDEQLLATYPDVEIRRFDFLDETTFDAALRGIQKVFFVRLPQLA
KPKQDMWPFLKCLQAHHIEQVVFVSLMGVEHNPMTPHHQIEQMIEQLQLPYTFIRPSFFMQNLNTTHRVDIQQNHDLFIP
AGRSKTSFIDTRDIGEIAGVALLDTQYLQQKLTVTGPEALTYQQIAALMTESFGHPVTYHRPSLWRFRRVMLKRGIKKDY
VNVMVMLYLITQLGNAKRVTDTAEKVLGHAPHTMTTYLRDYADQLQ
>WP_060494788.1 MULTISPECIES: FMN-dependent NADH-azoreductase [unclassified Pseudomonas]
MKLLHIDSSILGDNSASRQLSREVVEAWKAADPSVEVVYRDLAADAIAHFSAATLVAAGTPEDVRDAAQAFEAKLSAETL
EEFLAADAVVIGAPMYNFTVPTQLKAWIDRVAVAGKTFRYTEAGPQGLCGNKKVVLVSTAGGLHAGQPTGAGHEDFLKLF
LGFIGITDLEIVRAHGLAYGPEQRSQAIDAAQAQIASELFAAA
>OFD61226.1 azoreductase [Bacillus mycoides]
MTKVLFITVNPNSAEGSFSMAVGEAFIEAYKNEHPQDEVVTIDLFNTTVPAIDADVFAAWGKFAAGEGFETLSENQQQKV
AAMNNNLETFMHADRYVFVTPMWNFSYPAVVKAYLDNLSIAGKTFKYTENGPVGLLEGKKALHIQATGGVYSEGAYASMD
FGRNHLNAVLGFMGVSDTEYIAVEGMNANPEKAQDIKEAAIVNARELAKRF
>AWY96382.1 Azoreductase B [Propionibacterium freudenreichii]
MKIAIFGATGMVGSRLVDEAMARGHEVTAVTRNGRAIPGTTAVAMDFTDTPAVEELANASDVVIISIPPDRSRVEPIEVN
LHAHQRLIDAVPSARIIVVGGAGSLKVAGTYLRDRPGFPEAAMRNSTWGISMLERYQASPPALDWLVVSPSPLIEPGQRT
GHYVLGIDEPAGQRVSAENFAVGILDEIEDPDHHRMRITFADK
>SCQ60645.1 Azoreductase B [Propionibacterium freudenreichii]
MRITIFGATGHVGSQITAEALRRGHQVTAVSHSGKTVADTTPAQANFDDTPAVVELANQADVTVISVPPSRTADEPIEVN
LDAHQRLIDAAPDTRIVVVGGAGSLLVDGVPLRDTPGFPDAYRRESTWGIELLKRYRQAPVGVDWLIVSPSPEIGPGERT
GQYVVGTDSPVGDHITTQDFAVGILDEIEAPAHHRMRITLADK
>TWJ45671.1 NAD(P)H azoreductase [Bacillus paralicheniformis]
MEKKILITGGTGTTGSRIAKRLVRLGAGVRIASRRMPAMAGTEHVYFDWNDQKTYREALKNTNSLYLVAPVGVFEPSPLV
VPFLEMAAASGVRRIVLLSAAIIDEDGPVFGKLHHAVRRYVPEWTVLKPSYFMQNFDHQHGASIRKKNEIVTASGSGKVG
FIDADDIAEVAVRALLDQKPHNTSHILTGPEALSYAEAAAIIGRAAGRDVRHVNVEVSALRERYIKAGLSPDYAGFMSEL
DEKIKNGKENRITDTVERITGKKPRSLADFANEHAGRWRLL
>AFR03760.1 azoreductase [Pectobacterium carotovorum subsp. carotovorum PCC21]
MSKVLVLKSSILAGYSQSNQLADHFTTEWQSAHPNDSITVRDLAAQPIPVLDGELVGALRPSDAALTPRQQEALKLSDEL
IAELQAHDIIVIAAPMYNFNIPTQLKNYFDLVARAGVTFRYTEQGPEGLVKGKRAIVLTSRGGIHKGTPTDLLEPYLRVF
LGFLGLTDLEFVFAEGYGYGPDVAQKATEAAKTQLSQLVTA
>WP_129934546.1 FMN-dependent NADH-azoreductase [Serratia proteamaculans]
MSKVLVLKSSILAGYSQSNQLADFFVEQWASAHGNDTITVRDLAAQPIPVLDGELVGALRPSDTPLTPRQTEALALSDEL
IAELQANDTIVIAAPMYNFNIPTQLKNYFDLIARAGVTFRYTESGPEGLVKGKRAIILTSRGGIHKDTPTDLIEPYLRLF
LGFIGITDVEFVFAEGIAYGPDVATKAQADAKAVLTQVVAA
>QGP63620.1 NADPH azoreductase [Piscirickettsia salmonis]
MKLVIVSGSHRQHSESRKVSEYIADRAKALHYQDNVHLVDLAVESLPMWDESIWQGDQEWQARLAPLHQQLHEASAFVIV
SPEWSGMVPAALKNFFLLCGARELGHKPALIVAVSAGIGGSYPVNELRTSSYKNTRLCYLPEHLIIRNVKQVLNVPSVPI
ESNSQLSAEDQYIRERIDFSVSLLHGYDVALKQVRAANLTDYEKYPNGM
>CUI63236.1 NADPH azoreductase [Achromobacter xylosoxidans]
MSSTPIHHDHMEGMTPAAFTDLPNIDPSRFSRPSPGELFSPRRATHAPRFLLLYGSLRERSYSRLVAEESARLLQALGGE
TRIFNPSGLPLVDDASDDHPKVRELHELVQWSEGMVWSSPERHGAMTGLMKTQIDWIPLSVGAVRPTQGKTLAVMQVSGG
SQSFNAVNQMRVLGRWMRMLTIPNQSSVAKAYQEFDDAGRMKPSPYYDRIVDVVEELMKFTLLTRDVAPYLVDRYSERKE
TAAALSHRMRQASI
>WP_122583410.1 FMN-dependent NADH-azoreductase [Pseudomonas viridiflava]
MNILHIDSSILGDHSASRQLSRSVVEAYKAAHTDSAVTYRDLASEALGHFSPATLAAAGTPVEGRDAAQQQEVATNETTL
QQFLDSDVVVIGAPMYNFTIPTQLKAWIDRIAVAGRTFRYTEAGPEGLCGDKKVIIVSTSGGIHAGQPSSVGHEDYLKLM
FAFIGVTDLQFVRAEGLAYGEEPRANALTAAQQHIEQKLFAA
>WP_106020399.1 MULTISPECIES: MarR family transcriptional regulator MhqR [Bacillus subtilis group]
MTEKSLKLFIVLSRAYRSINDHMNKHIHKHGLNPTEFAVLELLYHKGDQPLQQIGDKILLASGSITYVVDKLEQKELLIR
KASPTDRRVTFAQITEKGIGLLDDIFPDHAAEIDEMISVLSEEEVEMCTEMLKRVGLNAKQFHNK
>sp|B8E4C0.1|AZOR_SHEB2 RecName: Full=FMN-dependent NADH-azoreductase; AltName: Full=Azo-dye reductase; AltName: Full=FMN-dependent NADH-azo compound oxidoreductase
MSKVLILKSSILGGYSQSAVLIDHLASHWETQGAAITVRDLGGKDVLPMVDGEIASGLRGGAELSARQQEMLALSDTLVS
ELKANDTIVIAAPMYNFTIPAQLKNWIDFIARAGVTFTYTETGPKGLVEGKRAVLVTTRGGAHKDGPTDHVVPYLKTVLG
FIGITNVEVVYAEALNMGPEAHDKGMSEAKHSIDQLKA
>KPN44150.1 FMN-dependent NADH azoreductase [Lactobacillus plantarum WJL]
MTKLLMINAHPHTTVPSASLTVAASFKTAYQQTHPNDEITTRDLYQDGVPALNDTTFEAWRKQKYGEELTSVEAELLSRH
AAWLAEFLAADKIVFVNPMYNHFLPAELKQYLDLTAVARKTFKYTVNGPVGLLPDKHVLHIQAAGGYYHQPDQHNQVEAG
DPYLRGMMQLYGIQDYRTIFIEGLDQFPEQREQAITAAQVAAEKLAGEF
>WP_105708197.1 MULTISPECIES: FMN-dependent NADH-azoreductase [unclassified Pseudomonas]
MKLLHIDSSILGDNSASRQLSSQVVKAWQVAEPSAVVTYRDLAADAISHFSSTTLVAAGTTAELRNAAQQHEAELSASTL
AEFLAADAVVIAAPMYNFTVPTQLKAWIDRVAVAGQTFRYTEAGPEGLCGGKKVVIVSTAGGIHAGQASGIAHEEYLKLV
LGFLGITDIEIVRAEGLAYGDEVRNNAMTAAQAKISEQLFAAA
>AZD72693.1 Azoreductase [Pseudomonas chlororaphis subsp. aurantiaca]
MSLHIALLAGSSQLDSQSAKVAHYLGQRLQQLKLCEQVTLLDLGRSPLPLWPSPDSNAAWSQYSATLRQADALVVVTPEW
NGMACPAIKNFFVYAGHTELGHKPALLVGVSAGVGGAYPLAELRASSYKNCRICYLPEQLIVRQVEAAFNAHAEPTPEER
HLRARADWTLEVLAEYAGAMKHLRSRIDIRAVPFANGM
>RSI64513.1 azoreductase [Streptococcus sanguinis]
MSKVLFIVGSLRQGSFNHQLAEQAEKALAGKAEVSYLDYKDVPFFNQDIESPAPAAVAKVREEILAADAIWIFSPVYNWA
IPGVVKNLLDWASRALDLSDPTGPSALNAKVVTVSSVANGTSPDEVFKHYRSLLPFIRMNVVEPFTGVGINPEAWGTGQL
TVAEDKLAELSAQADALLAALN
>POY61632.1 azoreductase [Pectobacterium versatile]
MNILHIDSSILESGSVSRQISADVVEQLVKQHPNAVVAYRDVVKDEIRHLTGPIAAGFRQIASSSADEATLREHQLSEAL
VAEFLANDVIVIGAPMYNFSVSSQLKSWLDRLAQAGKTFKYTEKGPVGLSGGRTVIVVSSRGGFYTTPPFLDMDFQERYL
QGFFRFLGITDIHFIRAEGASKGDEIKHREIQNAKSSIHSVVTSIA
>WP_122671411.1 FMN-dependent NADH-azoreductase [Pseudomonas viridiflava]
MSRLLVIESSARQQDSVSRQLTQQFLSQWQSAHPNDQVTVRDLAVNPVPHLDATLLGGWMKPADQRSDTEQAALERSNTL
TDELIAADVLVLGAPMYNFAIPSTLKAWFDHVLRAGVTFKYTETGPQGLLTGKRAFVLTARGGIYTGSALDHQEPYVRQV
LAFVGIHDVTFIHAEGLNMGGDFVERGMNQALAKLAQLA
>VWL89159.1 azoreductase [Burkholderia lata]
MNLLHIDSSILGQGSVSRELSAEVVATFRARDPGLTVTRLDLAATPIGHLTADHLAAAQGAPISDVLKADVEIGQRALDA
FLAADIVVIGAPMYNFGIASQLKAWIDRISVAGTTFRYGENGPVGLCGGKKLVVASSRGGVYSEGSPAAAFDHQETYLKA
AFGFLGITDITFIRAEGVAMGPDLRSGAIASAKEAAAALAA
>VUC99470.1 NAD(P)H azoreductase [Streptococcus sp. NCTC 11567]
MARRPHKVAPLPNTTIHQANYDCSLETQKTLRGVDVLVMVSAHESLNRLEEHKAFIDAAKISGVRHIIYTSFYQASPNSI
FTLARDHAVTEAYIKENGLTYTFLKDNFYLDFWFDLGLRDGELRGPAAEGKVSAVVRSDVTEVIATISQHPQNWENQTLN
LTGPENLSLSVIAQKLSHWCQKSIPYSSETVPEAYASRQYWPAQDWEYDAWVSTYTAIAAGEQSGISPAIETVLGRPAKS
LDQFLTENHS
>WP_110162091.1 FMN-dependent NADH-azoreductase [Pectobacterium carotovorum]
MNILHIDSSILENGSVSRQISADVVNELVKQHPDAVVSYRDVVKDEIRHLTGQIAAGFRQIASSSADDATLREHHLSEAL
VAEFLENDVIVIGAPMYNFSVSSQLKSWLDRLAQAGKTFKYTEKGPVGLSGGRTVIVVSSRGGFYTTPPFLDMDFQERYL
QGFFRFLGITDIYFVRAEGASKGDEIKNREIQNAKSSIHSVITSIA
>WP_016979356.1 FMN-dependent NADH-azoreductase [Pseudomonas reactans]
MSNVLIIESSARQQDSISRQLTQQFISQWQAVHPADQITVRDVALNPVPHLDANLLGGWMKAADQRNDSEQASLDRSDEL
TNELLAADVLVMAAPMYNFAIPSTLKAWLDHVLRAGVTFKYTATGPQGLLTGKRAIVLTARGGIHTGASSDHQEPYLRQV
MAFIGIHDVTFIHAEGVNLSGDFQEKGINHAKALLAQVA
>AKN13017.1 Azoreductase [Bacillus subtilis]
MNMLVINGTPRKHGRTRIAASYIAALYHTDLIDLSEFVLPVFNGEAEQSELLKVQELKQRVTKADAIVLLSPEYHSGMSG
ALKNALDFLSSEQFKYKPVALLAVAGGGKGGINALNNMRTVMRGVYANVIPKQLVLDPVHIDVENATVAENIKESIKELV
EELSMFAKAGNPGV
>WP_110720045.1 MULTISPECIES: FMN-dependent NADH-azoreductase [Pseudomonas]
MSRVLIIESSARQQDSVSRQLTQTFISQWKAAHPNDQITVRDLAANPVPHLDSNLLGGWMKPAEQRNANEQSSLDRSNEL
TDELLAADVLVMAAPMYNFAIPSTLKAWLDHVLRAGVTFKYTETGPQGLLSGKRAYVLTARGGIYAGGPADHQEPYLRQV
MGFIGINDVTFIHAEGMNLGGDFQEKGLNQANAKLSQVA
>ERH72014.1 azoreductase [Serratia marcescens EGD-HP20]
MSRVLVLKSSILGEYSQSGKLVDFFVEQWRETHPEDTFTVRDLANPTLPELDGEVMAGFTAGDKPLTPHQQSTLALSDEL
IAELKSHDTLIISAPMYNFNIPTQLKIYFDLIARAGQTFRYTSAGAEGLVTGKKAIVISSRGGIHADTPTDLITPYVKLF
LGFIGITDVEFVLAEGFAYGPEAAEKAAQDSRIAVVQKIPAGVAVPASAPAQADVAPATVSGGFLSNLLKKLFR
>EMQ68707.1 azoreductase B [Vibrio cholerae O1 str. NHCC-008D]
MKVAILGASGWIGSHLAAEAKMRGHEVVAVVRDPAKVTLKGVAVQQLDILNPESSLKSVLEGVDAVIASIGGRAAGNHEM
VAKTAQRLLNELPQAGVARLLWVGGAGSLEVAPGVKLVTVPGFPEEYKGEALAQGEALEVFRASNSDVNWTFVSPAAEIF
PGDKQGQYRVGGDQLLTDSEGNSRISVADYAVALIDELEYAEHPRQRIGVAY
>WP_087599746.1 FMN-dependent NADH-azoreductase [Cronobacter sakazakii]
MSKVLVLKSSILAGYSQSNQLSDYFVEQWREKHSADEITVRDLAANPVPVLDGELVGALRPSDAPLTPRQQDALSLSDEL
IAELQAHDVIVIAAPMYNFNIPTQLKNYFDLVARAGVTFRYTEKGPEGLVTGKRAIVLTSRGGIHKDTPTDLVTPYLSLF
LGFIGITDVNFVFAEGVAYGPEMATKAQSDAKAAIDALASA
>WP_123754123.1 FMN-dependent NADH-azoreductase [Raoultella sp. BIGb0399]
MSKVLVLKSSILAGYSQSGQLSDYFVEQWREQHADDVITVRDLAANPIPVLDGELVGALRPSDTPLTPRQQEALTLSDEL
IAELQANDVFVIAAPMYNFNIPTQLKNYFDLVARAGVTFRYTEKGPEGLVTGKRAVVLTSRGGIHKDTPTDLVTPYLSTF
LGFIGITDVNFVFAEGIAYGPDVAAKAQSDAKAAIDSVVAA
>OOM71946.1 NADPH azoreductase [Clostridium beijerinckii]
MKYLAIVGTNSDVSTNRMLLQFMQKHFSSEAEIELYEIKDLPAFNEPEDSDVPEKVAELSDKILKANGVIIATPEYDHAI
PAVLKSALEWISYTSQALTDKPVLIVGASLGTLGSSRAQAHLRQILDSPELAARIMPSSEFLLGKSQGAFDSAGNLIYSD
KLVELDEIFREFLLFTDITSKLLAEKVLHKKVKKFTWEE
>TZG37290.1 FMN-dependent NADH-azoreductase [Agrobacterium sp. B1(2019)]
MSNILLITSSPRGDESVSNKFAGELASKLKAKSASNTLVHRDLAADPIPHLDTVKTAAIRKAPDQRTAEEAVAADYSDKL
VTELLAADTVVIGTGLINFNIYSGLKSWIDNVARAGQTFKYTETGPVGLATGKKVYIVLAAAGVYSEGPAVSMNHAVPYL
KTVLGFMGMTDVEVIYVEGLAFGPEAVEKAVAAAEAKVEELAQAA
>QKX11048.1 NADPH azoreductase [Lactobacillus plantarum]
MFKIAIILGSTRSQANGRALFNHLKLIIDQLPTHSTIHYQFLDLANYQLPLFDEPEPPMANPHRELPANQQQWLTDMASA
DGYIILTPEYNHAMPAGLKNAFDFLAFEGARKPAKIISYSDNMRGGQFGAAALVPVLQRLGMVVLPKPTPIGNVPQTLQS
NGHFIDNAPLSKRYDHALHQALTEITYYTTVLTTTPFPTD
>VVK21812.1 NADPH azoreductase [Klebsiella pneumoniae]
MEQFPALNIEFFDQHIAERLNLQEPPRILILYGSVRERSYSRFAAEEAGRLLTAMGAEVKLFNPSGLPLPDDAPDTHPKV
TELRGLVRWCDGMVWSSPERHGAMSAVMKAQIDWIPLSEGAVRPSQGKTLAVMQVCGGSQSFNAVNQMRILGRWMRMFTI
PNQSSVAKAWQEFDENGRMKPSSWYDRIVDVAEELFKITLLLKGQTGYLADRYSERKESHQELSSRVNQDKI
>KGH15450.1 azoreductase [Comamonas thiooxydans]
MQILHIDSSITGSSSVTRSLTADIVANLKQANPEAKVDYLDLAVSAPSHLSAQSLGFRTGQAAATEVERQENAVSEALVS
QFLAADVIVVGAPFYNFTIPSQLKAWLDRIAQAGRTFKYTATGPVGLAGDKKVIVASARGGAYSTSEAGQAMEHQESYLK
VIFGFMGVTDVTIVRAEGVAMGPDAKAAAMEAAKAQIEQAQAIAA
>ELQ01374.1 azoreductase [Pseudomonas syringae BRIP34876]
MNLLHLDSSILGDHSASRQLTREVVQAYLNAHADSQVTYRDLASDALGHFSAASLAAAGTPVDVRDAAQQQEVAGNEATL
QQFLDSDVLVIGAPMYNFTIPTQLKAWFDRILIAGRTFRYSEAGPEGLCGGKKVIIVSTSGGLHAGQPTGTGHEELLKTL
FAFIGITDLQFVRAHGLAYGEKPRASAMSAAQQYIQNELFAA
>RFE02192.1 NADPH azoreductase [Streptococcus parauberis]
MKIVAVVGTNSDRSTNRKLLYFMKEHFKDKADISILEIKDLPAFNEPEDKLAPTAVAQYSEKISQADAVIIATPEYNHTI
PAPLSSALEWIAYTSRALINKPTMIVGASLGSLGSSRAQAHLRQILNAPELKARLMPGTEFLLGHSEQAFDAENKLLYPE
KVTELEDVFAEFLEFSQLVIQLVNQSDTERKRQFAWEKVE
>WP_131410429.1 FMN-dependent NADH-azoreductase [Kosakonia quasisacchari]
MSKVLVLKSSILAGYSQSGQLADYFVEQWREKHAADHITVRDLAANPIPVLDGELVGALRPSDAPLTPRQQEALALSDEL
IAELQAHDVIVINAPMYNFNIPTQLKNYFDLVARAGVTFRYTEAGPEGLVKGKRVVVVSSRGGIHKDSPSDLVAPYLKLF
LGFIGITDVNFVFAEGIAYGPEVATKAQTDAKAAIDSLVAA
>VEJ62540.1 azoreductase [Staphylococcus epidermidis]
MKGLIIIGSAQVGSHTNALSKYLKGQLGEHDVEVEIFDLAEKPIHQLDFAGTTQAVDEIKNNVKSLQNKAMEADFLILGT
PNYHGSFSGILKNALDHLNMDHFKMKPVGLICNSGGIVSSEPLSHLRVIVRSLLGIAVPTQIATHDSDYAKLEDGTLYLE
DNEFQLRSKLFVDQIVSFVTNSPYEHLK
>QHM07097.1 NAD(P)H azoreductase [Bacillus subtilis]
MMKQNPILITGGTGTVGSRIASRLIKLGYRVRIASRKKGALASAEYVYFDWKDASSFTPALEQVKDIYLVAPVGVLDPAP
YVLPFLKEAKRLGAKRVVMQSASVVSENGPVFGALHQAVREFPEWTVLRPSYFMQNFINVQHRMSIQTEGRITTASGEGK
LGFIDADDIAETAVRALIDDVPHQTHHILTGPESLSYAEAAEIIGAAAGRRVEHVSISRSELQHKMEAGGLPADYAHFMA
GLDEAISHGAEHRVTDTVKRVTGKEPRSLSEFAAAHAAYWKH
>PIA83582.1 NADPH azoreductase [Streptococcus parauberis]
MKLISIVGTNSKNSTNRKLLQYMVNHFADKCDIEIIEIKDIPVFNKPANKVVPEIVKEIASKIEAADGVIIGTPEYDHSI
PAVLMNALAWLSYGIYPLLKKPVMITGASYGTLGSSRAQLQLRQILNAPELKATVMPDEFLLSHSLQAFDNNGNLFDLET
IQKLDAIFDDFRIFVKITGKLSNAQDLLKKNAENFDWESL
>sp|Q031U1.1|AZOR_LACLS RecName: Full=FMN-dependent NADH-azoreductase; AltName: Full=Azo-dye reductase; AltName: Full=FMN-dependent NADH-azo compound oxidoreductase
MSKLLVVKGHPLTAEYSLSLKGLDAFVKSYKSAHPEDEIEELDVFSADIPTLNTELVSAMFAGENAELTASQKDKLARFA
GFTDQFLSADKVVIANPMYNLMIPAELKSWVDTVNVAGKTFKYTAEGPVGLANGKKVLHLQANGGVYGAQDPATVYMSAI
FNFIGSDFRQIAVEGHAYDPEKTEELLAEFIKKVELEAQAF
>WP_034119478.1 MULTISPECIES: FMN-dependent NADH-azoreductase [Pseudomonas]
MKLLHIDSSILGDNSASRQLSAGVVKAWQAAEPGVEVTYRDLASEGINHFSGATLGALGTAAELRDAAQKHEAELSASSL
AEFLAADAVVVGAPMYNFTIPTQLKAWIDRIAVAGQTFRYSEAGPEGLCGNKKVIIVSTAGGLHADQASGAAHEGYLKLL
FGFLGITNIEIVRAEGLAYGDEARSKAMNDANVRINEELFAAA
>ORN30347.1 NAD(P)H azoreductase [Lactobacillus parabuchneri]
MKYTLLGSLGHISSIVAPALVRAGNTVTVISSNEKRADQIRQIGAIPAIGDMQDAEFLTKQFTGADAVYLMLSSIGGPTG
SVFESTNAQGAIFAKAVQQAGVTNVVDLSSIGADNPDAGVVYAYHLIEDQLRALPNVNVAFVRPVGFYSNLYSNMDSIKN
DHAIYSNIPADVKRRWVAPEDIAAVVEKLLLHVPQGKTIHYVYSDEFTTTELIDALKQALEMPDLHFVPITDEQTRQAMV
ARGVPEDLAELFVQMSVFERDSEKVYGDLKNEPTTIGTFKLADFVREFKQVYEKPDMTNQSNTLIDK
>CFR16452.1 azoreductase [Yersinia kristensenii]
MSKVLVLKSSILATYSQSNQLADFFVEQWKAAHAGDEITVRDLAAQPIPVLDGELVGALRPSDAALTPRQQEALALSDEL
IAELQAHDVIVMAAPMYNFSIPTQLKNYFDLIARAGVTFRYTEKGPEGLITGKRAIILTSRGGIHKDSPTDLIVPYLRLF
LGFIGITDVEFVFAEGIAYGPEVATKAQADAKELLTQVASA
>SJZ50006.1 FMN-dependent NADH-azoreductase [Pantoea eucalypti]
MSTVLVLKSSILAGYSQSSQLADFYIEQAKAQGKEVTVRDLAANPIPVLDGELVGAMRPSDTPLSPRQQEALDLSDELIA
ELQAHDEIVIAAPMYNFNIPTQLKNYFDLIARAGVTFRYTEAGPEGLVKGKTAVVISSRGGIHKDTPTDLLTPYVKLFLG
FIGITDVEFVFAEGIAYGPEVASKATAEAKDAITQIVTA
>GAJ57101.1 azoreductase [Geobacillus thermoleovorans B23]
MTKVLYITAHPHDDTQSYSMAVGKAFIETYKQVHPDHEVIHLDLYKEYIPEIDVDVFSGWGKLRSGKSFEELSDEEKAKV
GRMNELCEQFISADKYVFVTPMWNFSFPPVLKAYIDAVAVAGKTFKYTEQGPIGLLTDKKALHIQARGGFYSEGPAAQME
MGHRYLSVIMQFFGVPSFEGLFVEGHAAMPEKAEEIKANAIARAKDLAHTF
>TEY53546.1 FMN-dependent NADH-azoreductase [Aeromonas veronii]
MNKLSIYFRYQQISTMFRVTSIDSNAVQPTTKWSFTMANILVLKSSILGQYSQSNALIDGFLADHQDDVVTVRDLAALNL
PVLDGELASGLRGGDNLNERQLTVIAQSDELIAELKASDLVVIAAPMYNFNIPTQLKNWIDLVARAGVTFRYTETGPVGM
VENTRALVISPRGGMHVGSATDLVTPYMRTVLGFIGIKEVDFIYAEGMGMGPDAQSNGMEAAKAQLEALAI
>POS67581.1 NADPH azoreductase [Streptococcus parauberis]
MKFVGIVGSNAEQSYNRILLEFIRRQFKTKFDLELLEIKDIPMFNQDDTNQSNEFAVQYMYNKITRADGVIIATPEHNHT
ITPALKSALELMSFSLHPLENKPVMIVGASYYDQGTSRAQVHLRKILDAPGVNAYTLPGNEFLLGKAKEAFDDKGNIINE
GTVKFLESCLDNFIKYVGVVSALKKPKAIMPEDLDASKPIATTITEIDPDDPDWLEKASKVVNAVEGDTYVKLDNGLLTV
DQINMFLKAMPFELTFADDNNQFLYYNNAHQDPETMYAKRVPAQVGNRMSTVHGSLPPKRMKNVEWVIGTLRNGNQEYVR
TIVPGSPAEIINTHNYQAMYYPDGSYAGINEIVFNFKPWLDWYLKETGQHLAGGKASAMPAAAHAHADASSGASDTGDAA
AAAEAIVAEADANSGASEN
>WP_095396034.1 FMN-dependent NADH-azoreductase [Peribacillus simplex]
MTKVLYITAHPHDDKQSYSMAVGKAFIDTYKEVNPSHEIVNIDLYKENIPEIDVDVFSGWGKLQAGKGFEELSSDEKAKV
SRLSELCEQFIAADKYIFVTPLWNFSFPPVLKAYIDSVAVAGKSFKYTEQGPVGLLTDKKALHIQARGGIYSEGPAAELE
MGHRYLNIIMQFFGVPSFEGLFVEGHAAMPDKAQEIKENAIARSKDLASTF
>KAF0258351.1 NADPH azoreductase [Clavibacter michiganensis subsp. michiganensis]
MTHVLVLVGSLRSGSTNQQIAEAAVSHAPEGVTLDIHAGLDRLPFYNEDIDVEGSVPDAAVAFRDAIAAADALLVVTPEY
NGTMPAVLKNAIDWASRPFGASALAGKPTAVIGSAFGQYGGVWAQDEARKSLGIAGAHVLEDVKMAVPESVIRFAERHPA
DDAEVVAQLREVLDAVRTSASAA
>WP_027162050.1 MULTISPECIES: FMN-dependent NADH-azoreductase [unclassified Mesorhizobium]
MSILLVTSSPRGAASHSTRIATEFAEKLVAADPSNTLVVRDLVANPLPHIDADYATGIYTPAEARTPRQAEVVGVSDVVL
DELFAADTVILATGFINFNISSTLKSWVDHISRSGKSFAYGENGPKGLVTGKKVYIVLASGGIYSEGAAVQFDHAIPYLR
GVLGFLGMTDVDVIRIEGVGMGPDAVTAALAKATAKVDAVVAASQGVAAAA
>RNE23219.1 NADPH azoreductase [Lactobacillus paracasei]
MKIVAIAGSIADISYNRQLLTFIASHYASQIDIELLEIKNIPMFNEDKDQTQSAAVQYLVHKIESADGVILATPEHNHTT
SPAMKNVIEWLSYKVHPLNQKPVLIVGASWHTQGSSRAQLALRQIMESPGVGALVMPSDEFLLADAKKAFDELGNLKDSK
TIAFLDTVINKFIRWINVLDALQEKKKQEPWRQEDLAGKHPVETSIDIDISDDWVEKAAKLVKATSGNHYVQLNRGVLTV
DQLNWFLNTMPVELTFMDDNDQFIYYNHFLDHDAMLAPRDPKQVGNTADLVHPKRAVEHVQQVIWALRQGQKELIAMPVP
GNKINQKYIMHFYKAMHDADGRYRGVNEWVLDIWPIVSDYLKRTGQKLIKDPDSKPDATTSASQSEPQRVLSSRVEGKDV
QTINDMKTSTADAVTGASETTK
>ELM05888.1 azoreductase, partial [Salmonella enterica subsp. enterica serovar Enteritidis str. SE30663]
ETPMSKVLVLKSSILAGYSQSGQLTDYFIEQWREKHVADEITVRDLAANPVPVLDGELVGAMRPGDAPLTPRQQDALALS
DELIAELKAHDVIVIAAPMYNFNIPTQLKNYFDLIARAGITFRYTEKGPEGLVTGKRAVVLSSRGGIHKDTPTDLIAPYP
EVSLVLSVSPT
>OUE20671.1 NADPH azoreductase [Clavibacter michiganensis]
MSTTYRVGYLVGSLSSTSINRALSLALKRLGAQAGLELTEIPIAPLPFYSADMDGEYPEVANAFKAAIADADAVMIVTPE
YNRSVPGVLKNALDFASRPYGENAFQGKPSAVIGTSIGAVGTAVAQQHLRSILSFLASPELSQPEAYIQTTEGLISPEGA
ISNAGTEEFLLTWLQAFHAHIERNLQAVSA
>WP_110747498.1 MULTISPECIES: FMN-dependent NADH-azoreductase [Pseudomonas]
MKLLHIDSSILGDNSASRQLSSEVVKAWQAAEPSAVVTYRDLAADAISHFSSTTLVAAGTTAELRNAAQQHEAELSASTL
AEFLAADAVVIAAPMYNFTIPTQLKAWIDRIAVAGQTFRYTEAGPEGLCGGKKVVIVSTSGGLHAGQATGVAHEDYLKVL
FGFIGITDIEFVRAHGLAYGDEVRGKAMSDAQAQISEQLFAAA
>WP_110058283.1 NADH azoreductase [Finegoldia magna]
MIKNNRKYLDFAKKTSLGLNTNMSSMAFASVDHFNERFSPLFGSRRIFKNRKNA
>sp|Q48JI0.1|AZOR_PSE14 RecName: Full=FMN-dependent NADH-azoreductase; AltName: Full=Azo-dye reductase; AltName: Full=FMN-dependent NADH-azo compound oxidoreductase
MNLLHLDSSILGDHSASRQLTHEVVQAYQRSHADSQVTYRDLASEALGHFSAASLAAAGTPVEARDASQQQEVDTNEATL
QQFLAAEVLVIGAPMYNFTIPSQLKAWFDRIMVAGRTFRYSEAGPEGLCGGKKVIIVSTSGGLHVGQPTGAGHEELLKAL
FAFIGITDLQFVRAHGLAYGEEPRANAMTAAQQHIESELFAA
>CTT95350.1 azoreductase type 1 family protein [Escherichia coli]
MKILHIDSSPMLKHSSSRKLSQALVEALCQHFPQATIIHRDVGLTPPPHLREETFLALCGKEECKNAQIQQEVNDIHAAI
DELASCDVLIIGAPMINHSVSSGLKTWIDQVCQAGLTFRFSSAGAVGLLKDKPTFIVSTRGGIYCDEAHLALDHQESYLQ
ATLKLMGITNTHILRAEGVDKTQPGRELAEQNALAQIPDLITQVFNHYV
>SMB66435.1 NADPH azoreductase [Acinetobacter baumannii]
MNLPNVDMNLLDRPTLEKVQAKALDHAPRILLLYGSNRERSYSRLAVMEAGRILEEFGAEVKIFHPKGLPLPEDADTEHP
KVKELHELLAWSEGMVWCSPERHGSMSSIFKSQIDWIPLAGGAIRATQGKTLALMQVSGGSQSFNSVNQMRILGRWMRMI
TIPNQSSIPKAFLEFEEDGRMKASSYYDRIVDVMEELYKFTLLTRGQSLYLTDRYSERKESAEELSKRVNQRSL
>sp|A0KRZ0.1|AZOR_SHESA RecName: Full=FMN-dependent NADH-azoreductase; AltName: Full=Azo-dye reductase; AltName: Full=FMN-dependent NADH-azo compound oxidoreductase
MSKVLVLKSSILGGYSQSALLVDHLIGKWEDQGATITVRDLAGKDVLPMVDGEIASGLRGGAELTARQQEMLDLSNALVE
ELKANDTIVITAPMYNFNIPTQLKNWIDFVARAGVTFTYTENGPKGLVEGKRAVLITTRGGAHKDGPTDHIVPFLKTFLG
FIGITDVEVVYGEALNMGPEANQKGISEAKQSLDALTV
>WP_008060100.1 MULTISPECIES: FMN-dependent NADH-azoreductase [unclassified Pseudomonas]
MSRVLIIESSARQQDSVSRQLTQTFISQWQAAHPGDQITVRDLAVNPVPHLDINLLGGWMKPADQRSDIEQLSLERSNQL
TDELLAADVLVMAAPMYNFAIPSTLKAWLDHVLRAGVTFKYTETGPQGLLSGKRAYVLTARGGIYAGSTADHQEPYLRQV
MGFIGIHDVTFIHAEGMNLGGDFQEKGLNQANAKLSQVA
>SHN99930.1 Azoreductase, putative [Moritella viscosa]
MMCTHDDTAHKPALLVSVVSGISGAYPIAELRMNGCKNNKLIAIPDHLIIRNVGDILNAGTDNMPISERDHSIRHRIGYS
LHTLLQYSHALGQVRQLQQQQPYSQQEKYSYAM
>OUE14333.1 NAD(P)H azoreductase [Clavibacter michiganensis subsp. michiganensis]
MDDARTLIIGGTGTVGSAVIAEALRRGMTGLRVMSRDARRLADLPDGVAGVVGDLGDPFAAMPAFDGVEQVFLALTGTPT
ELYETTVAVDHAVAAGVRRIVYLSVQDLDRAPQVPHNSAKLAVESLLEHSGVEACSLRVNNFFQNDLWYLDAIRDGVYPQ
PLGGTGVSRVDVRDIAEVAVSALVPGTELAGPIDVAGPAAWTGEATAAALSDALGRTVTYAGDDLVAWREASLASMPSWL
VFDYERMYSGFQRDGLIGSPEAIARLTAVLGHAPRSYEDFVREVLVPAS
>AZC88709.1 Azoreductase [Pseudomonas chlororaphis subsp. piscium]
MSLHIVLIAGSSQPDSQSAKVAHYLGQRLRQLKLCEQVTLLDLGRSPLPLWPSPDSNAAWSQYSASLLQADALVVVTPEW
NGMACPAIKNFFVYAGHTELGHKPALLVGVSAGVGGAYPLAELRVSSYKNCRICYLPEQLIVRQVEGVFNAHAEPTPEER
HLRARADWTLEVLAEYAGAMKHLRSCIDIRDLPFANGM
>RSJ84455.1 NADPH azoreductase [Streptococcus cristatus]
MKFVGLVGSNADQSYNRKLLEFIRKQFKLKFELEVLEIDEVPLFNQDEKWDESFQLRLLYNRITRADGVIIATPEHNHTI
TAALKSVLEWLSYEVHPFESKPVMIVGASYYDQGTSRAQVHLRKILDAPGVNAYTLPGNEFLLGKAKEAFDNKGNITNEG
TVKFLESCLDNFVKYVEVVSKLKKPKPIAPEDLDVTNPIATTITEVDPDDPEWVEKAAKAVGAVSGDTYVKLDHGILTVN
QIDMFLKAMPFELTYADDNNQFLYYNNAHQDPDTMFAKRVPSQSGGRLSTLHNSLPAARMKNVEWVVGVLRNGDQEYVRT
IVPGSPAGVINTHNYQAMYYPDGSYAGINEIVFNFQPWLDWYLKTTGQRLVGGSGPFAPAAAAADATSGASDTGGGHGGG
DADATSGASA
>EEM11371.1 NADPH azoreductase [Bacillus pseudomycoides]
MKLVVINGTPRKFGRTRVIAKYIAEQFEGELYDLATEQLPLYNGEESQRELEAVTKLKTIVKEADGVVLCTPEYHNAMSG
ALKNALDFLSSSEFVHKPVALLAVAGGGKGGINALNSMRIVARGVYANAIPKQVVLDGLYVQDGELSEDAKPLIHDLFKE
LKAYMGVYKEVKKQLGVE
>RSJ91108.1 NADPH azoreductase [Streptococcus cristatus]
MLKFIGLVGTNSKKSTNRQLLQYMQKHFADKAEIELIEIKEIPIFNKPSDMQVPEIVKEIAAKIEAADGVIIGTPEYDHS
IPAVLMSALAWLSYGIYPLLGKPVMITGASYGTLGSSRAQLQLRQILDSPELKASVMPGSEFLLSHSLQAFDKNGDLIDL
ETIQKLDALFDDFRLFVKITEKLSSAQALLHQEAENFDWEKL
>CDG98675.1 putative Azoreductase [Xenorhabdus bovienii str. puntauvense]
MKLTLISGSQRPDSRSQRVASYLQELSREYGFTDIHPLELSNVELPFHDGYTTDISAESHPWQALAPNLRESDAFIFITP
EWHGMATPALKNFLLYCSVTELGHKPALLASVSASMNGVYPLSELRMTGFKNNHVCFLPDHLIFRHSEGLISTDLACSNA
EFEARAKYTLKLLKAYAEALKQVREVVGEESKNYPYGM
>ACF17423.1 azoreductase [Bacillus velezensis]
MMSILVISGTPRKNGRTRIAASYIRDRFHTDFIDLSESELPLYNGEEEQNELPSVQALRRQVKKSAAVVLLSPEYHSGMS
GALKNAIDFLSSDHWAYKPVAIIAAAGGGKGGMNALANMRTVMRGVYANVIPKQLVLDPIHIDMERRTVSEDMAVSLKDM
IEELNMFTNIRNPGV
>WP_059216583.1 FMN-dependent NADH-azoreductase [Escherichia albertii]
MSKVLVLKSSILAGYSQSGQLSDYFVEQWREKHSADEITVRDLAANPIPVLDGELVGALRPSDSPLTPRQKEALALSDEL
INELKAHDVIVIAAPMYNFNISTQLKNYFDLVARAGVTFRYTDKGPEGLITGKKAVVITSRGGIHKDGPTDLVTPYLNTF
LDFIGITNVKFVFAEGIAYGPEMAAKAQSDAKAAIDSIVAA
>OJG63758.1 azoreductase [Enterococcus malodoratus]
MLVLANVLVVNAHPLAAEDSQTVTILDTFIEAHQASHPEDVFTMLDLYYTDIPEIDGDLLLAWKSLQKGADFTDLSNVQQ
EKVRVFNEFTDQFLASEKIVIANALWNLNVPTKLKAWFDTINVAGKTFKYTAEGPTGLITDKKALHIQSSGGTYNGQDFS
AQYVKGILNFIGISDFDSIYIEGADYDPARAPEIMAAAKEKAKSLAAQF
>WP_138571567.1 FMN-dependent NADH-azoreductase [Haemophilus influenzae]
MSNVLVLKSSISGNNSQTNQLADYVIEKLQGNNIVVRDLSQQPLPYFDTAAAIAVRGEPKTTEEKQLLALSDKLIEELKN
AQTLIIGAPMYNLNVPTQLKSYFDFIARPRVTFQYTANGSEGLLKGKKAIVLCAFGGLYDEENLVTQYMKSILGFIGITD
VQFVYAQGIGFGPEAIEKAQKIKLMKL
>EEK58010.1 FMN-dependent NADH-azoreductase 1 [Bacillus cereus BGSC 6E1]
MNKTLIINAHPKVDDTSSVSIKVFKHFLESYKELISNNKTIEQINLYDDVVPMIDKTVLSAWEKQGNGQELTREEQKVTE
RMSEILQQFKSANTYVIVFPLHNFNIPSKLKDYMDNIMIARETFKYTETGSVGLLKDGRRMLVIQASGGIYTNDNWYTEV
EYSHKYLKAMFNFLGIEDYQIVRAQGTAVLDPTEVLQNAYKEVEEAASRLANK
>VCW94300.1 NAD(P)H azoreductase [Klebsiella quasipneumoniae]
MNNAQSVLVFGATGQQGGSVARALLHRGWRVRALVRDPFSAGAVALAARGAELVVGAFEDRAAMRAAMAGVDGVFSVQPS
SPGGTVTDEQEVRYGITIADLAVECGVKHLVYSSGSAAGETPTGVAHYDTKAAIERHIRRLPLAATIVRPATFMELLVMP
GFGLDEGHFHFFMLPEGRMQVLAVEDIGQLVAAIFAAPARFAGKTFEIASDSVTGRQLEALFSAAAGRPIPYSRFSDEVL
AASPFLHKLTGLVDDGRLAGHADLDALRQLHPQLHTFAGWLAGPGRPAFERALTSGTRWAFNR
>AOE79682.1 FMN-dependent NADH-azoreductase [Pseudomonas lurida]
MKLLHIDSSILGDNSASRQLSASVVKAWQAAEPGVEVTYRDLASEGINHFSGATLGALGTAAELRDAAQQHEAELSASSL
AEFLAADAVVVGAPMYNFTIATQLKAWIDRIAVAGQTFRYTEAGPEGLCGNKKVIIVSTAGGLHAGQASGAAHEGYLKLL
FGFLGITDIEIVRAEGLAYGDEVRSKALSDANALINEQLFAAA
>WP_108228291.1 MULTISPECIES: FMN-dependent NADH-azoreductase [unclassified Pseudomonas]
MKLLHIDSSILGDNSASRQLSGEVVKAWQAAEPTAVVTYRDLAADAISHFSATTLVAAGTTAELRNAAQQHEAELSASTL
AEFLAADAVVIAAPMYNFTIPTQLKAWIDRIAVAGQTFRYTEAGPEGLCGGKKVVIVSTSGGMHAGQATGVAHEEYLKLL
FGFIGVTDIEIVRAEGLAYGDDVRNKAMSDAHAQISEQLFAAA
>AIL70847.1 azoreductase [Vibrio vulnificus]
MSRLLVLKSSILGDYSQSNKLVDEFINHFDQQQIVVRDLAQQPLPVLDFQVATALRAAGELTAEQQAIVTLSDTLIDEIK
EADTLVIAAPMYNFTIPTQLKNWIDLIARAGVTFTYTEQGPKGLIEGKKAVIVTTRGGIHKDAASDIITPYLKTVLGFVG
ITEVEFVYAEALNMGDDFANKGLASASEHLAALTA
>OEZ49044.1 NADPH azoreductase [Janthinobacterium sp. MP5059B]
MSQYNVAIIVGSLRKDSFNRKLADALVKLAPPEFSFKHIEIGDLPLYNQDDDGAQSEQVLRLKSDISASQALLFLTPEYN
RSIPGVLKNALDHGSRPYGQSVWGGKPGAVLGVSVGATGTALAQQHLRNVLAYLDVPLLGQPEMFIQAKEGLFDEHGGIG
PASLGFFQGWMQRYTDWVRKHAIHA
>sp|A4SMX2.1|AZOR_AERS4 RecName: Full=FMN-dependent NADH-azoreductase; AltName: Full=Azo-dye reductase; AltName: Full=FMN-dependent NADH-azo compound oxidoreductase
MANILVLKSSILGQYSQSNALIDGFLADHQSDTVTVRDLATLNLPVLDGELASGLRGGDNLNERQLAVMAQSDELIAELK
GSDLVVIAAPMYNFSIPTQLKNWIDLIARAGVTFRYTETGPVGLVENTRALVISPRGGMHVGSATDLVTPYMRTVLGFIG
IKDVDFIYAEGMGMGPDAQAKGIEQAKGQLETLAL
>RSJ22483.1 NADPH azoreductase [Streptococcus intermedius]
MKFVGIVGSNAGQSYNRKLLEFIRKHFKLKFELEVLEIDEVPMFNQDEKWDESFQLRLLYNKITRADGVIIATPEHNHTI
TAALKSVLEWLSFEVHPFENKPVMIVGASYYDQGTSRAQVHLRKILDAPGVNAYTLPGNEFLLGKAKEAFDEEGNISNEG
TVAFLETCLDNFMKYVEVVSKLKKPKPIEPEDLDVTNPIATTIQGIDPDDPEWVEKAAAMVGAVSGDTYVKLDHGILTVD
QINMFLKSMPFELTYADDNNQFLYYNNAHQDPDTMLAKRVPSQSGNRLSTVHNSLPASRMKNVEWVVGTLRNRNQEYVRT
LIPNPNSTVLNTHNYQAMYYPDGSYAGINEIVFNFRPWLEWYLETTGQRLVGGNGPFAPTGENVSADTTSGASDAGSHSD
STGEADATSAASSH
>CAD0336580.1 NAD(P)H azoreductase [Xanthomonas hortorum pv. carotae]
MSILVTGATGTIGSLITQGLADAGAEVKALVRQPGKRVFPAGVTEVVADLTDVASMRAALSSARTLFLLNAVTPDEVTQA
LIALNLAQEAGIERIVYLSVIHADKFTNVPHFTGKHTVERMIESLDIPATILRPAYFMQNEAMIQQTIQDYGVYPMPIGS
AGVAMIDARDIADIAVVELLRRDRAPAALARVTLELVGPHAVTGSSVAKVWSSALGREIAYAGDDVAAFEAQMAAYGPSW
LAYDMRLMMAGIQTFGMQAADGTVEKLQAMLGRPLRTYEDFVREATART
>KYK78646.1 azoreductase [Aggregatibacter actinomycetemcomitans serotype e str. SC936]
MDNVLILKSSILAGNSQTNQLSDYLESKLAGKNIVVRDLAVNQLPHFDATATTALRGQPTTAEENALLALSDELVAEIKN
ANTIIINAPMYNFNIPTQLKSYFDFIARPRVTFQYTEKGPEGLLTDKKAVVLAAFGGLHQNQSSDIVTAYLKMILGFVGI
TDVQFVYAEGIGFGPEAVEKAQAQAKAEIDKIVAAL
>WP_136546788.1 FMN-dependent NADH-azoreductase [Pantoea sp. R102]
MSKVLVLKSSILAGYSQSNQLADFYADEARAKGDEVTVRDLAAQPIPVLDGELVGALRPSDAPLSPRQQDALALSDELIA
ELQAHDTVVIAAPMYNFNIPTQLKNYFDLIARAGVTFRYTEAGPEGLVKGKRAVILSSRGGIHKDTPTDLLTPYVKLFLG
FIGITDIDFVFAEGIAYGPEVATKAASDAKDAIKQIVAA
>OLG06417.1 Azoreductase [Bacillus paralicheniformis]
MKITVISGTARKQGRTRIAASYIARTYQAELIDLSEFILPIFNGDEEQSSLENVQKLKASVKEADAVVLLSPEYHSGMSG
ALKNALDFLSNEQFSGKPVALFACAGGGKGGMNALANMRIVARGVYANVITKQLVLDPIHIDEEHQTVTEAAKANIKNVM
EELLLFAEFQKA
>GEA26726.1 NAD(P)H azoreductase [Microcystis aeruginosa NIES-4325]
MKVLVVGATGTLGRQIVRHAIDQGHQVRCLVRSQRKAAFLKEWGAELVGGTLRDKSTVITALEGMEAVIDAATARATDSA
SIKQVDWDGKVNLIQAAKTAGVDRFIFFSILNAEKYPNVPLMEIKRCTEKFLAESGLKYTILRPCGFMQGLIGQYAIPML
DNQTVWITGESTAIAYMDTQDIAKFAVRALEVPETVGQSYPVVGSKAWKAEEIIEVCERLSGKEGKIWRLPMGLLRFMRG
ITRFFQWTYNISDRLAFAEVLASGQALDAPMAEVYQVFGLDPSQTTTLESYLQEYFSRILKKLKEIDFEKQKAQKKKKTP
FKKKA
>WP_137140158.1 FMN-dependent NADH-azoreductase [Azospirillum brasilense]
MKILRIDSSPLGDASVSRQLTASIVAALRQATPDAEVSVRDLTVAPPDHLTGELMQVVKFRNLEGLTARQQEELALTDAL
VDEFLAADVVVIGAPMYNFTVPTQLKAWIDRIAQAGRTFRYTETGPVGLAGGKKVYIASTRGGVYSTNAAMSALDHQEAF
LRTVLGFLGVTDVTVIRAEGVGMGPDARAKALAAAQLEIDALATPVAA
>CUJ20460.1 NAD(P)H azoreductase [Achromobacter xylosoxidans]
MYIIMGGTGHVGAATARALLALGAEVTIVTRSAARAAHWRARGADIVQANVEDVASLRAAFRRGRRAFLLNPPADTTTDT
DVVERHTVANILSALEGSGLEKVVAESTGGARPGSRIGDLNVLWELEEGLRAQALPAAVNRAAYYMSNWDGFLETVRNTG
VLPSLFPADLAIPMVAPKDLGEVAAARLMTSLDDRGVRYVEGPRRYTPSDVARAFAETLGRPVEVRVVPRAAWRQTFVSQ
GFSEAAAESYARMTEVSVDSGFDLSDTPLRGSTTLEAYIRDLVAPL
>RSJ28571.1 NADPH azoreductase [Streptococcus intermedius]
MLKLIGLVGTNSKRSTNRQLLQYMQKHFADKAAIELVEIKDFPLFNKPADKKLPTIVMEIAEKIKAADGVIIGTPEYDHS
IPASLMSALAWLSYGIYPMINKPVMITGASYGTLGSSRAQLQLRQILDAPELKASVMPGSEFLLSHSLQAFDKEGNLIDL
DTIQKLDALFNDFRLFVKITEKLSSAQELLHKEAENFDWENL
>EZI38551.1 azoreductase [Staphylococcus haemolyticus]
MAKLLYITAHPLDELASNSMAAGKAFIVSYKENHASDEVKHIDLFKEDIPVIDKDVLTGWGKLRNGDDLTKEEQQKVDRF
SEILEEFLSADKYVFVSPMWNLSFPPVLKAYIDAISIAGKTFKYTAEGPQGLLTDKKVLHIQSRGGFYSEGPAADVESGD
RYLRTIMTFLGVPSYENVIIEGHNAEPERTEEIKAASITEAQEMGKNF
>STQ98579.1 NADPH azoreductase [Janthinobacterium lividum]
MGYTGGMQTPITILAIAGSLRAASLNTALLRAIARLAPAPFEIRIYPGLGELPLFNPDLDADSLPAVTGLRDAILAADVL
MLASPEYAHGVSGPMKNALDWMVGNESFIDKPLVLLNASPRATHAQAALRETVCTMSARLIDEACISLPLLGSGLDAEGI
AADPALRRAILDMLQCIRSFS
>AUI33843.1 NADPH azoreductase [Enterococcus faecium]
MTKKIGFFIGSLRKDSYNKKVAEAFAKLLPEGYESVFVKIDDLPFYNEDLETPEQAPAEWTRFREEVRGLDGVVFVTPEY
NRSVPAVLKNALDVGSRPYGHSVWDHKPGLVVTASPGGIGGFGANHHLRQSLVFLNVPTLQQPEAYIGNVANLIDENGNI
VEGTLSFFQTILDAYLDFSNKLTE
>WP_034117162.1 MULTISPECIES: FMN-dependent NADH-azoreductase [Pseudomonas]
MSNVLIIESSARQQDSISRQLTQQFISHWQAAHPADRITLRDVALNPVPHLDANLLGGWMKPADQRNDDEQVSLDRSNEL
TDELLAADVLVMAAPMYNFAIPSTLKAWLDHVLRAGVTFKYTATGPQGLLTGKRAIVLTARGGIHTGASSDHQEPYLRQV
MAFIGIHDVTFIHAEGVNLGGDFQEKGINHAKAQLAQVA
>WP_089986983.1 FMN-dependent NADH-azoreductase [Lysinibacillus fusiformis]
MTTVLYITAHPHDESKSYSMATGKAFIDTYKEVNPNDQVVHIDLYKENIPQIDADVFSGWGKLRSGSSFEDLSEQEKLKV
TRLGEINEQFITADKFVFVTPFWNFSYPPVMKAYLDAVSVAGKSFRYTDNGQPVGLLTDKKALHIQARGGFYSEGPAAEL
EMGHRHLQVMMNFFGVPSLEGLFVEGHNKVPERALEIKEDAIARAKDLAKTF
>VEI76350.1 NADPH azoreductase [Serratia quinivorans]
MSDQALKIVTLLGSLRKGSYNAMVARALPGLAPQGVTIEALPSIRDIPLYDADVQQEEGFPASVEAIAEQIRQADGVIIV
TPEYNYSVPGGLKNAIDWLSRLPNQPLAGKPVAIQTSSMGPIGGARCQYHLRQILVFLDAMVMNKPEFMGGVIQNKVDAQ
AEELIDQGTLDFLTGQLSAFSDYIRRLK
>RSI90692.1 NADPH azoreductase [Streptococcus mitis]
MKFVGLVGSNYDQSYNRKLLEFIRRHFKLKFELEVLEIDEVPMFNQDEKWDESFQLRLLYNRITRADGVIIATPEHNHTI
SASLKSVLEWLSYEVHPFENKPVMIVGASYYDQGTSRAQVHLRKILDAPGVNAYTLPGNEFLLGKAKEAFDVNGNITNEG
TVNFLETCLDNFVKYVGVVSKLKKPKPIEPEDLYCTNSIATTIQGVDPDDPEWVEKAAELVGAVSGDTYVKLDHGILTVN
QLDMFLKAMPFELTFADDNNQFLYFNNAHQDPDTMFGKRVRAQSGNRLGTVHGTLPDSRMKNVEWVVGVLRNGDQEYVRT
IVPGTPEGVINTHNYQAMYYPDGSYAGINEIIFNFQPWLDWYLNTTGQRLVGGNAAAPAGGHGGADATSGASDSGDAGGH
GGGADATSGASN
>KZR76574.1 NAD(P)H azoreductase [Prochlorococcus marinus str. MIT 1323]
MQVLVVGGTGTLGRQIARRAIDAGHQVRCMVRKPRKGAFLQEWGCELTCGDLLDPETIDYALDGIDAVIDAATSRPDDSA
SVYTTDWDGKLNLLRACEKAGVKRYVFLSLLAAEKHPNVPLMDIKFCTERLLADSSFDYTILQGVAFMQGLIGQIAIPVL
ENQTVWVSETPTAVAYMNTQDVARFAVAALERPETIRRSFPVVGPKAWTSEEIVQFCEKSSSKTAKVIRVSPFLIGLSQR
VVSFFEQSVNMAERLAFAEVTGGGIALDAPMDDTYSCFGLDPSETTPLESYISEYYDTILKRLREMEADLDEESRKKLPF
>WP_004242810.1 MULTISPECIES: FMN-dependent NADH-azoreductase [Proteus]
MNKLLVLKSSILENYSHSNKMADYLIENWQKHHQNDLITLRDLAKDPIPVLDQATLFAFGKDTAMLSEQQKAARALSDTL
INELKAHDIIVITAPMYNFSIPSQLKHYIDFIARAGETFKYTETGSVGLLEDKQVIVLTSRGGIHKGQPSDLIIPYLTQF
LSFIGINNVQFILTEGTALGEEYAQQSHAQAQKEIDLIINKEIMIK
>sp|Q3KD08.1|AZOR3_PSEPF RecName: Full=FMN-dependent NADH-azoreductase 3; AltName: Full=Azo-dye reductase 3; AltName: Full=FMN-dependent NADH-azo compound oxidoreductase 3
MKLLHIDSSILGDNSASRQLSSQVTKAWQAAEPSAVVTYRDLAADAISHFSSTTLVAAGTTAELRNAAQQHEAELSATTL
AEFITADAIVVAAPMYNFTVPTQLKAWIDRIAVAGQTFRYTEAGPEGLCGGKKVVIVSTAGGIHAGQASGVAHEDYLKLV
FGFLGITDIEVVRAEGLAYGEEVRNNAMSAAQAKISEQLFAAA
>WP_101826689.1 FMN-dependent NADH-azoreductase [Chimaeribacter coloradensis]
MSKVLVLKSSILATYSQSNQLADFFTEEWKAAHATDEITVRDLAANPVPVLDGELVGALRPSDAPLTPRQEEALALSNEL
IEELQSHDVIVMAAPMYNFNIPTQLKNYFDLIARAGVTFRYTENGPEGLVKGKRAVILTTRGGIHKDTPADLVNPYLSLF
LGFLGITDVEFVFAEGMGYGPEMASKAQEEAKAAIKQVIAA
>AQT09995.1 azoreductase [Pseudomonas protegens]
MKLLHIDSSILGDNSASRQLSHSVVEAWKAAHPATVVTYRDLANDAISHFSAATLVAAGTAAELRDAAQKHEAQLSAQAL
AEFKAADTVVVAAPMYNFTIPTQLKAWIDRIAVAGETFRYTEAGPQGLCGGKKVIVVSTSGGLHVGQATGVAHEDYLKVL
FGFFGITDVEFVRAHGLAYGEEVRSKAMSDAQAQISQQLFAAA
>VUR68815.1 NAD(P)H azoreductase [Stenotrophomonas maltophilia]
MSVEPNKPIVLVFLAAGVQGSAVVRAALARGFSVRALVRDKSRISGIPLPDVEWIEADLDSVDAMRAASAGIRHAVLQVP
TGPADAMVKHARNAAVALCNAELQSMVLKLASASRPVPCTEPSFVGNSRVEGTLRDAGLAFATVRPTMYLDNLLKPSALR
EIIQEGVFAPPIPASQRIAWTSADDCARAAITLLERGATGDFRIAGMQSMDGAELAASIQAGLGLPVRYRAQPIEAFERD
VDSAMGVGMGARIGSKFRYFASYPEEADAILAQPFKPYPELQGFEPFLVQRWVRMNRQSFLQNPSGTIDTATHGRCSP
>sp|Q4KGG0.1|AZOR2_PSEF5 RecName: Full=FMN-dependent NADH-azoreductase 2; AltName: Full=Azo-dye reductase 2; AltName: Full=FMN-dependent NADH-azo compound oxidoreductase 2
MSRVLIIESSARQQDSVSRQLTQTFIQQWQAAHPGDSITVRDLARNPVPHLDANLLGGWMKPAEQRSAAEQDSLQRSNEL
TEELLAADVLVMAAPMYNFAIPSTLKAWLDHVLRAGVTFKYTDTGPQGLLTGKRAYVLTARGGIYAGSTADHQEPYLRQV
MGFIGIHDVEFIHAEGLNLGGDFHEKGLNQANAKLAQVA
>KAA8748853.1 FMN-dependent NADH-azoreductase [Bacillus megaterium]
MAKVLYITANPNDATQSFSMAAGDAFINEYKEVNPTDEIVHVNLYQEHIPHIDGDVFSGWGKLGSGAEFDALTPEEQRKV
ARLNELSDQFAQADKYVFVTPMWNFSFPPVMKAYLDAVAVAGKSFKYTAEGSVGLLTDKKAYHIQANGGIYSRGPAGELE
MGHRYMRIMMNFFGVPSIGSLFVEGQAAMPDKAQEIKEDGIARAKEAARTF
>ETK21044.1 azoreductase [Pseudomonas sp. FH1]
MKLLHIDSSILGDNSASRQLSAGVVKAWQAAEPGVEVTYRDVAAEGFNHFSGATLGALGTPADQRNAAQQHEAELSAKTL
AEFLAADAVVIAAPMYNFTIPTQLKAWIDRIAVAGQTFRYTEAGPEGLCGNKKVIVVSTSGGLHVGQATGVAHEDYLKVL
LGFLGITDIEFVRAHGLAYGDEFRSKSLSDANVLINEQLFAAA
>OHX33556.1 azoreductase [Bacillus mycoides]
MANLLYITAHPLDDTESYSLTVGKEFIKSYKELNPHDEVVHLDLYKADIPYLDADVFSGWKKLRSGIPLHELTPIEISKV
GRLAELGGQFVLADKYVFVTPMWNFSIPAILKTYLDAVAVSGKTFKYTKEGAVGLLTGKKALHIQARGDIYSEGPEAHRE
MGHRYLEVMMEFFGTSFFEGIFVEGHNKFPGQAEEIKEKAIIRAKEVAKYF
>AGN78905.1 azoreductase [Pseudomonas putida H8234]
MKLLHIDSSILGDNSASRQLSREVVEAWKAADPSVEVLYRDLAADAIAHFSAATLLAAGTPEDMRDAAQAFEAKLSAQTL
EEFLAADAVVIGAPMYNFTVPTQLKAWIDRVAVAGKTFRYTEAGPEGLCGNKKVVLVSTAGGLHAGQPSGAGHEDFLKVF
LGFIGVTDLEIVRAHGLAYGPEHRTQAIDAAQAQIANALFAAA
>STY74623.1 FMN-dependent NADH-azoreductase 2 [Macrococcus caseolyticus]
MTKVLYITGHPNDETVSNSIAAGKSFIESYKQSNPDHEVVHIDLYDTFIPLIDKEVFDGWGKLQSGKGFEALSETEQQKV
ARLNELSDEFAAADKYVFVTPMWNLSFPAVVKAYIDAVAVAGKAFKYTAEGAVGLLTDKKALLIQSRGGIYSEGPAADLE
LGNRYLQTILGFFGVPSVEELVIEGHNQMPEKAEEIKADGVRRAEALGKTF
>ACS55891.1 NAD(P)H dehydrogenase (quinone) [Rhizobium leguminosarum bv. trifolii WSM1325]
MSSILLLTSSPRAESLSTPIAVDLAEKLKNQNPGSVVVRRDLAATPLPHIDDLFTGAIRKPAEARTAEEAVAVKTSDELV
SELLAADTIVISTGLINFNIYSSLKTWIDNVARAGLTFKYTESGPVGLATGKKVYVVLASGGVYSQGPAAALNHAVPYLK
SVLGFLGITDIETIYVEGLAFGPEAAEKAIDAAKSRVQEIALAA
>SUV65612.1 NADPH azoreductase [Bordetella pertussis]
MRTATVSEVLADLPNIDPSRFKQPSAAELFPPGRATHAPRFLLLYGSLRERSYSRLVAEEAARLRRALGGETRLFNPSGL
PLVDDASEDHPKVRELHELVRWAEGMIWSSPERHGAMSGLMKTQIDWIPLSMGAMRPTQGKTLAVMQVSGGSQSFNAVNQ
MRVLGRWMRMLTIPNQSSVAKAYQEFDEAGRMQPSPYYDRVVDVAEELMKFTLLTRDASPYLVDRYSERKEAAETLSRRT
AQARI
>WP_097614027.1 MULTISPECIES: FMN-dependent NADH-azoreductase [unclassified Rhizobium]
MSSILLLTSSPRAESLSTPIAADLAEKLKGQNPGSVVVRRDLAANPLPHIDDLFTGAIRKPAEARTAEEIAAIKTSDELV
AELFAADTIVISTGLINFSIYSSLKTWIDNVARAGVTFKYTETGPVGLVTGKKVYVVLTSGGVYSQGPAAPLNHAVPYLK
SVLGFLGITDIETIYVEGLAFGPEAAEKAIDAAKSRVQEIALAA
>AYN25933.1 FMN-dependent NADH-azoreductase [Buttiauxella sp. 3AFRM03]
MSKVLVLKSSILAGYSQSNQLSDYFVEQWSEEHSADEITVRDLAANPIPVLDGELVGALRPSDAPLSPRQQEALALSDEL
IAELKAHDVIVINAPMYNFNIPTQLKNYFDLVARAGVTFRYTEKGPEGLVTGKRAVILTSRGGIHKDTPTDLLVPYLNIF
LGFIGITDVNYVFAEGIAYGPEVASKAQSDAKAAIDSIVTA
>KAA8748295.1 FMN-dependent NADH-azoreductase [Bacillus megaterium]
MANVLYVKVNPQVDEASFSTRLAQVFLDEYKTANPTDTVTTLDLYKETVPFIDGDVLAAWGKAGAGEELSTVELEKVTRM
GELVEQFLQADKVIFSAPMWNLSFPPLMKAYIDNILIAGKTFKYTENGPVGLASDKKVVLLEARGGVYSEGPAAELEFTQ
SYLRTVMSFIGVQDFQLVVAEGMAYTPAEADNILAKASEKAKEVASTF
>WP_060756127.1 MULTISPECIES: FMN-dependent NADH-azoreductase [Pseudomonas]
MSNVLIIESSARQQDSISRQLTQQFISQWQAAHPADQISVRDVALNPVPHLDANLLGGWMKPVEQRSAIEQASLDRSNEL
TDELLAADVLVMAAPMYNFAIPSTLKAWLDHVLRAGVTFKYTATGPQGLLTGKRAIVLTARGGIHTGATSDHQEPYLRQV
MAFIGIHDVTFIHAEGVNLSGDFQEKGINHAKALLAQVA
>AUI34993.1 NADPH azoreductase (plasmid) [Enterococcus faecium]
MKMKFIGLVGTNSTRSTNRELLQFMKNYFVNEAEIEIVEIKELPLFNKPENTELPNVVKEIAGKIEQADGVIISTPEYDH
AVPASLINALNWLSYGIFPFVDKPVMITGASYGTLGSSRAQAHLRQILDSPELKARIMPSSEFLLGHSLQAFDEQGRLID
EEQVAKLRELFKDFLLFVTITSQLQHAHQANKREAESFSWETI
>AUI34992.1 NADPH azoreductase (plasmid) [Enterococcus faecium]
MKLIGIVGSAAELSYNRKLLTFIQKQYHELFNLEIIEIKDLPLFNQDDDQTNSPAIQQLNRKILMADGVIIATPEHNHTV
PAGLKSALEWLSFKIHPLENKPVMVVGASYYDQGTSRAQLHLRQILDAPGVNALVMPGNEFLLGKAKEAFDQEDRLIDPR
TVDFLGSTLASFVKFIKVVSTLAGPKKLPPEDLHATGTIATTIPDVDMSDDHWLEKASEAVGAVSGNTYVKLNRGLLTVD
QINYFLDSMPMELTFADNNNQFLYYNLRQEAKEMLAARVPGQVGNPLANCHPEKSYKNVEWVIQQLRSGATDAVRVHVPK
QVPEKYIVHNYQAMHDENGEYAGINEYILDFKPIIEWYLQQTGQQLVGNEDAVSSASVHGGKTDAVTSASTHDETAVDAV
SSASVK
>pdb|6JXS|D Chain D, FMN-dependent NADH-azoreductase
MGSSHHHHHHSSGLVPRGSHMAKVLYITAHPLDETQSYSMAVGKAFIDTYKEVNPNDEVIHIDLYKENIPQIDADVFSGW
GKLQSGKGFEELTAEEKAKVGRLAELSDQFVAADKYVFVTPMWNFSFPPVMKAYIDSVAVAGKTFKYTEQGSVGLLTDKK
ALHIQASGGIFSEGPAAEMEMGHRYLQAIMNFFGVPSFEGLFVEGQNAMPDKAQEIKEKAIARAKDLAHTF
>RSI93716.1 NADPH azoreductase [Streptococcus mitis]
MKLVAIVGTNSDRSTNRKLLKFMQKHFSDKADIEVLEIKQLPAFNEPEDKQAPAEVQAFSEKILAADGVIISTPEYDHTI
PAPLASALEWIAYTSRALVNKPTMIVGASLGLLGTSRAQAHLRQILDAPELKARVMPGTEFFLGHSEQVLDDECHLNNPE
KVAELEEHFSEFQNFVELTKALVKPEDTNRKKSFIWEEWLKA
>WP_122681649.1 FMN-dependent NADH-azoreductase [Pseudomonas viridiflava]
MKLLHIDSSILGDNSASRQLSAGVVKAWQAAEPSVEVTYRDLASDAINHFSGATLGALGTAAELRDAAQKHEAELSASSL
AEFLAADAIVVGAPMYNFTIPTQLKAWIDRIAVAGQTFRYTEAGPEGLCGNKKVIIVSTAGGLHAGQASGAAHEGYLKLL
FGFLGITNIDIVRAEGLAYGDEVRSKSLSDANVLINEQLFAAA
>OUE26508.1 NAD(P)H azoreductase [Clavibacter michiganensis subsp. michiganensis]
MTTQTRLVAVTGVTGAIGGAVARQLADAGLPQRLLARTPSRAPDLADATVHEVTYGDRAATLRALTGVEILLMVSAAEDE
HRLAQHVAFVDAAAEAGVRHVVYTSFQGAAPDATFTLARDHHATEDRIRASGMAWTFLRDAFYIDFVSQLVGDDGVIRGP
AGGGRVAAVTRADVAQVAATILRDPESHAGATYELTGPEALTMAEIAATVAAARQRTVTYRDETLEEARASRAVWQAPEW
QLDAWISTYTAMAAGEMAHVSGDVERVLGRRPVSLAEFLASEGRDESRSASAT
>sp|Q0SUV5.1|AZOR_CLOPS RecName: Full=FMN-dependent NADH-azoreductase; AltName: Full=Azo-dye reductase; AltName: Full=FMN-dependent NADH-azo compound oxidoreductase
MSKVLYIKANIKNEGESRTFKVSDSFVEEYKKNNPEDQIITLDLYKENIDFLRADDLGKLFGPKDEESKNNSILKYAYQF
ADADKYIIAAPMWNLSFPAILKAYIDYVSVSGITFKYTAEGPVGLLNNKKAVHIVSRGGGYDNSPYEMGDRYLRTILGFF
GIKDIETIDIDNLDVIGVNVKEKVKEGIEKAISLAKKF
>KAF4806693.1 NAD(P)H azoreductase [Colletotrichum siamense]
MRVAVFGATGVQGAAQISALASASHHSIAVTRRSFDPTTLKSSDADGDAADAAARAALAAAAEIRTADFTSVETLPAALA
GADAVFLNLPSFQPREPLVAAAKAIGEEAAAQSATVKLVVFNTSFPVPEQDAGIEAQETRREMRRVLREATKGSGVAVVS
LQPVVYLDNLLEGWALPRLRDEGRIVYCHKPDLEVSWICHDDLAALMVAALERDPKELDGRDIPVGGPETVRLSQLAEKL
GRAWGREVGHENQSVDDFAGEMAAALKGALESQAGKEVETVVEETRKAYTWYNEAEEKPFKVDMGPVLKEFPAKLTPIEE
WGKRKGCPIKTK
>CVE76472.1 NADPH azoreductase [Serratia marcescens]
MEHFPALNADCFDQLIAERLQLQEPPRILILYGSVRERSYSRFAAEEAGRLLTAMGAEVRLFNPSGLPLPDDAPETHPKV
TELRGLVRWCDGMVWSSPERHGAMSAVMKAQIDWIPLSEGAVRPSQGKTLAVMQVCGGSQSFNALNQMRILGRWMRMFTI
PNQSSVAKAWQEFDENGRMKPSSWYDRIVDVTEELFKLTLLLKGKTGYLADRYSERKESHQELSFRVNQDKI
>WP_003533096.1 FMN-dependent NADH-azoreductase [Sinorhizobium meliloti]
MKILHIDSGILGEHSVSRRLTSAIVSQLKADRPDAEITYRDLASERVPHLTGAQIMAPADLEGVDAALAADVRIGRQMLE
EFLAADTVVVGAPMYNFSIPSQLKAWIDRLAVAGKTFRYTEAGPEGLAKGKKLIVASTRGGHYSVAPASAMDHQETYLRS
VFGFFGITDIEFIRAEGLNLGPDQKQFAIAEAEKTIAEGNVLKLAS
>WP_114386786.1 FMN-dependent NADH-azoreductase [Leclercia sp. W17]
MSKVLVLKSSILAGYSQSGQLSDYFVEQWREQHSGDEITVRDLAAQPIPVLDGELVGALRPSDAPLTPRQQEALALSDEL
IAELKAHDVIVINAPMYNFNIPTQLKNYFDLVARAGVTFRYTEKGPEGLVTGKRAIVLSSRGGIHKDTPTDLVAPYLTLF
LGFIGITDVNFVFAEGIAYGPEVAAKAQNDAKAAIDSLVAA
>SUV65728.1 NADPH azoreductase [Bordetella pertussis]
MSTYKIAVFVDSLRAASFNLRLARALEKLAPANFEFEHVSLGDVPLYNQDHENDMAAPAAKLKQQIADAHGILFVTPEHN
RSIPAALKNAIDWGSRPWGHNSWIGKTAGIVGTSPSAAGTAMAQQHLRNILAAEGVNVLTTPEVFLQFKEGLIDEQFNIT
NEDTRKFLQGWLDRYVAWVTRLAG
>WP_014460265.1 MULTISPECIES: FMN-dependent NADH-azoreductase [Bacillus]
MAKVLYITAHPHDESQSFSMATGKAFIDAYKEHNASDEVVHIDLYKENIPHIDADVFSGWGKLQSGSELSSHEQEKVNRL
AELSEQFVGADKYVFVTPMWNFSFPPVMKAYLDSVAVAGKSFKYTAEGPVGLLTDKKALHIQARGGIYSEGPAAEMEMGH
RYIGIMMNFFGVPSLDGIFVEGHNAMPDKAQEIKEKGIAEAKKLAQTF
>ETD39056.1 azoreductase [Pseudomonas chlororaphis subsp. aurantiaca PB-St2]
MKLLHIDSSILGDNSASRQLSESVVKAWKNADASVEVTYRDLAADAISHFSSATLVAAGTPAEVRNAAQQHEAELSASTL
AEFQAADAVVIAAPMYNFTIPTQLKAWIDRIAVAGQTFRYTEAGPEGLCGGKKVVVVSTAGGLHAGQATGVAHEDYLKVL
FGFLGITDIEFVRAHGLAYGEEVRTKALNDAQAQISEQLFAAA
>WP_131801890.1 FMN-dependent NADH-azoreductase, partial [Methylorubrum extorquens]
MKLLHVDGSILGPHSVSRTVSAAIVDRLRAQHPGLEVIYRDLAGTPLPHLSGAVLAGAQPNATNTPDVQHDVELGRQVLE
EFLAADIVVIGAPLYNFTLSSQLKAWIDRILVAGVTFRYGPSGAEGLAGGKRVIAVVSRGGLYGPGTPAAAAEHAETYLR
TVLAFIGITAPEVIVAEGIALGPEAPRAGS
>WP_122566133.1 FMN-dependent NADH-azoreductase [Pseudomonas viridiflava]
MSRVLIIESSARQQDSVSRQLTQTFISQWKAAHPADEISVRDLAINPVPHLDANLLGGWMKPAEQRNDIENASLERSNQL
TDELLAADVLVMAAPMYNFAIPSTLKAWLDHVLRAGVTFKYTPTGPQGLLADKRAFVLTARGGIHAGGSTDHQEPYLRQV
MGFIGIHDVTFIHAEGMNLGGDFQEKGLNQANAKLSQVA
>ARZ00985.1 azoreductase [Yersinia ruckeri]
MSKVLVLKSSILATHSQSNQLADFFVERWKTAHAGDEITVRDLAAQPIPVLDGELVGALRPSGDTLTPRQQQALALSDEL
IAELQAHDVIVIAAPMYNFNIPTQLKNYFDLIARAGVTFRYTENGPEGLVTGKRAIVLTSRGGIHKNTPTDLVEPYLRLF
LGFIGITNLEFVFAEGIAYGPEMATKAQADAKEYLTQIITA
>WP_083353345.1 MULTISPECIES: FMN-dependent NADH-azoreductase [Pseudomonas]
MSRVLIIESSARQQDSVSRQLTQTFIAQWKAAHPADQITVRDLALNPVPHLDANLLGGWMKPAEQRNDSEQASLDRSNEL
TDELLAADLLVMAAPMYNFAIPSTLKAWLDHVLRAGVTFKYTETGPQGLLNGKRAFVLTARGGVYAGGPADHQEPYLRQV
MGFIGINDVTFIHAEGMNLGGDFQEKGLNQANAKLSQVA
>SUP58713.1 azoreductase [Vibrio vulnificus]
MSRLLVLKSSILGDYSQSNKLVDEFINKFDQQDVVVRDLAQQPLPVLDFQVATALRASGDLSEAQQAIVDLSDQLIAEIK
HADTLIIAAPMYNFTVPTQLKNWIDLIARAGVTFTYTEQGPKGLIEGKKAVVVTTRGGIHKDAASDIITPYLKTVLGFVG
ITEVEFVYAEALNMGEDFASKGLASASEHLAALTA
>WP_003132286.1 FMN-dependent NADH-azoreductase [Lactococcus lactis]
MTTLLIILAHPHTDDFSWSLATVEEFKKSYQESHPLDKIIIRDLFSEKVPALDNETFAAWKRNKYAPDTLSADDKNLLHR
HEEYLEEFLSADKYVFVNPMYNGFVTAELKQYIDVIAVPRKLFRYTENGPIGLLEGKKSLHIQSAGGFYHNEQDPTHMAN
DLGAAYIDQTMKMVGITDENRQQLFVEGYARYPERADELKEKAFTSAENFGKAF
>PME01632.1 FMN-dependent NADH-azoreductase [Lactobacillus plantarum subsp. plantarum]
MTKTLIVNAHPDFRNAAHYSVQLEQAFLQLFQTRFPNDTVDVINLYDTVIPQATVPELLGIWEKQAQHVNLSIEEQRLFA
IKQQLLQQFKAHHRIVIAMPLHNFNVPARLKDYIDNILVARETFRYTENGSVGLMTDNYRVMLLQASGSIYTRNDRYTPM
EFSRLYLDKMFTEIMGFDRFEIVRAQGLQTNGVAVSQALKQAKMDLKAAFERFYD
>KZL04755.1 NADPH azoreductase [Pseudovibrio sp. Ad14]
MSEMSSDLPKVEADSFQPINTGALRKDDAPDHAPRILLLYGSLRKRSFSRLAVLEAQRILEQLGAQTRIFNPSGLPLADD
AEPDHPKVQELRELMMWSEGQVWCSPERHGSMTGIMKTMIDWVPLSVGAVRPTQGKTLALMQVSGGSQSFNAVNQMRVLG
RWMRMVTIPNQSSIPKAFLEFDETDRMKPSSLYDRAVDVMEELMKFTHLTRGHADYLTDRYSERKETAAELSARVNTK
>WP_112253200.1 MULTISPECIES: FMN-dependent NADH-azoreductase [Pseudomonas]
MSRVLIIESSARQQDSVSRQLTRDFIQQWQAAHPADQISVRDLAVNPVPHLDANLLGGWMKPEDQRSAAELDALARSNEL
TDELLAADVLVMAAPMYNFTIPSTLKAWLDHVLRAGITFKYTPTGPQGLLTGKRAIVLTARGGIHAGATSDHQEPYLRQV
MAFIGIHDVDFIHAEGLNMSPDFHEKGVNQAKAKLAAVA
>WP_042012543.1 FMN-dependent NADH-azoreductase [Aeromonas fluvialis]
MANILVLKSSILGQYSQSNALIDGFLAQHQSDIVTVRDLAALNLPVLDGELASGLRGGDNLNERQLAVIAQSDELIAELK
ASDLVVIAAPMYNFNIPTQLKNWIDLVARAGVTFRYTETGPVGLMENTRALVISPRGGMHVGCTTDLVTPYMRTVLGFIG
IKEVDFIYAEGMGMGPDAQSKGMEAAKAQLESLAI
>WP_094223046.1 NADH azoreductase [Finegoldia magna]
MKKNIIRKSSQISFNTSMASMNFAQADNFYERMTPLFGSRKLKKNKKQA
>VEI61566.1 NADPH azoreductase [Serratia rubidaea]
MTGDLKNVDSGLFDTSITEARLGIPVVPHPPRILMLYGSARERSYSRLATEEAARLLTAMGAEVRIFNPSGLPLPDDAPD
SHPKVMELRELVRWSEGMVWCSPERHGAMTGIMKAQIDWIPLSEGAVRPSQGKTLAVMQVCGGSQSFNAVNQMRILGRWM
RMITIPNQSSVAKAWQEFDEDGRMKPSSYYDRIVDVMEELVKFTLLTRGNSAYLVDRYSERKESAEELSRRVNQSKI
>SUX63267.1 azoreductase [Citrobacter braakii]
MSDELIAELKAHDVIVIAAPMYNFNIPTQLKNYFDLIARAGVTFRYTEKGPEGLVTGKRAVVLTSRGGIHKDTPTDLITP
YLNVFLGFIGITDVNVVFAEGIAYGPEVASKAQSDAKAAIDSVVAA
>WP_108573756.1 MULTISPECIES: FMN-dependent NADH-azoreductase [unclassified Pseudomonas]
MSNVLIIESSARQQDSISRQLTEQFISQWQAAHPTDRITVRDVALNPVPHLDANLLGGWMKPADQRNGNEQASLDRSNEL
TDELLAADVLVMAAPMYNFAIPSTLKAWLDHVLRAGVTFKYTPTGPQGLLTGKRAIVLTARGGIHTGASSDHQEPYLRQV
MAFIGIHDVTFIHAEGVNLSGDFQEKGINHAKAQLVQLVA
>CUI88490.1 NADPH azoreductase [Enterobacter cloacae]
MSETLKVVTLLGSLRKGSFNGMVARTLPQLAPAGMEISALPSIGDIPLYDADVQQEEGFPQSVEALAEQIRQADGVVIVT
PEYNYSVPGGLKNAIDWLSRLPEQPLSGKPVLIQTSSMGAIGGARCQYHLRQILVFLDAMVMNKPEFMGGVIQNKVDPQT
GEVVDQSTRDHLSGQLTAFGDYIKRVKA
>AXS70383.1 NAD(P)H azoreductase [Pseudomonas aeruginosa]
MTPTPCAKWEILLEKSGTPHVILRPNWFSDNFHHFWKAGLDQGQIALPAGDSRTSFIDVRDIAASAIAALTSTAFDGKAF
NLTGPEALSYADAAAILSEVTGKPVRYAATSDKAFIDMLENNGVPAANAAHMASIFHPVRQGWMSVVTDDVMKLTGKRPR
TLREYAQDKVAALTA
>sp|Q2ST93.1|AZOR_MYCCT RecName: Full=FMN-dependent NADH-azoreductase; AltName: Full=Azo-dye reductase; AltName: Full=FMN-dependent NADH-azo compound oxidoreductase
MSKVLVLKTTAQADEVSNSVALTNRFLEEYKKFNPDDEIIIVDLNKDEVGTSILTSETFPTFYQQEVTKKYINLLKSVDK
LVIACPMYNFSTPVTLKSFIDHVSVANETFSYKYSKKGDAIGLITNLKAQILGVQGAPLGWYPWGQHTQYVEGAMRFLGI
EFNKTVLLAGVKVAPLLELTPAQRVETIIDEVIQAAKTF
>WP_105633843.1 FMN-dependent NADH-azoreductase [Cronobacter dublinensis]
MSKVLVLKSSILAGYSQSNQLSDYFVDQWREKHSADEITVRDLAANPVPVLDGELVGALRPSDAPLTPRQQEALALSDEL
IAELNAHDVIVIAAPMYNFNIPTQLKNYFDLVARAGVTFRYTEKGPEGLVNGKRVIVLTSRGGIHKDTPTDLVTPYLSLF
LGFIGMTDVKFVFAEGIAYGTEMATKAQSDAKAAIDALIAA
>KZK97776.1 NAD(P)H azoreductase [Pseudovibrio sp. Ad5]
MSKRILVAGANGTIGLHLLRELKQTPWHVRALVRSTENARLVSSFGAEAVRGDFSDLPSLSEAMAGIDTLVLITSANPQA
AQQASAVLHAALESGVRKVVRISAIKAGATGPTANTVLHAATEDELVRSGMEYVILRPNLFMQNMFLATQTIAEHSSFFF
GMGDARMGMVDTRDVAECAAKCVLSDHFNGNIYEVTGAKSLSYFDVASALSPELKRTITYVPVMPQDVYDGIVGAGWDEW
IAGISRDYAQAYRSGWGDFTTDAVSTICGRPPRSIKTFICEVFCAKAALSVSIGPP
>ERS93347.1 azoreductase [Staphylococcus simulans UMC-CNS-990]
MSQVLYITAHPLDEMVSNSMAVGKSFIDTYKAEHPEDEVVHIDLFKDEVPEIDAEVFSGWGKLQSGETLTDSEQQKVNRL
TELVDQFVAADKYVFVTPMWNLSFPPAVKRYFDAVAVAGKTFKYTAEGPQGLLTDKAALHIQSRGGYYSEGPAADFELGD
RYIRTILAFMGVPDISLIAIEGHNAEPENAEEIKLNAIQQAEQFAKQF
>WP_062793042.1 MULTISPECIES: FMN-dependent NADH-azoreductase [Serratia]
MSRILVLKSSILGDYSQSGKLVDFFVEQWREAHPNDTFTVRDLANPTLPELDGEVVGGFNAGDKPLTQHQKETLALSDEL
IAELKSHDTVIIGAPMYNFNIPTQLKIYFDLVARAGQTFRYTSEGAEGLVTGKKAIVISSRGGIHADTPTDLITPYLKLF
LGFIGITDVEFVLAEGFAYGPEVAEKAAQDSRIAVTQKVPARAQLAPATQPAAVQVPASGGFLSNLMKKLFG
>WP_025119148.1 MULTISPECIES: FMN-dependent NADH-azoreductase [unclassified Serratia]
MSNVLVLKSSILATYSQSNQLADFFVEQWANAHSNDTITVRDLAAQPIPVLDGELVGALRPSDAPLTPRQQEALALSDEL
IAELQANDTIVIAAPMYNFNIPTQLKNYFDLIARAGVTFRYTENGPEGLVKGKRAIILTSRGGIHKGTPTDLIEPYLRLF
LGFIGITEVEFVFAEGIAYGPDVATKAQADAKALLSEVIAA
>WP_048011749.1 FMN-dependent NADH-azoreductase [Cytobacillus firmus]
MAQVLYITAHPHDDKVSYSMAAGKAFIDSYKEANPNDEIVHIDLYKEHIPAIDVDVFSGWGKLQSGKGFEELSDDEKTKV
SRLSELSEQFVAADKYVFVTPLWNFSFPPVMKAYLDSVAVAGKTFKYTAEGPIGLLTDKKAIHIQARGGIYSEGPAAEME
MGHRYLTVLMQFFGVPSFEGLFVEGHNAMPDKAEEIKADAIARAKDKAKTF
>sp|Q73CJ5.1|AZOR1_BACC1 RecName: Full=FMN-dependent NADH-azoreductase 1; AltName: Full=Azo-dye reductase 1; AltName: Full=FMN-dependent NADH-azo compound oxidoreductase 1
MNKTLIINAHPKVDDTSSVSIKVFNHFLESYTELIPNNETIEQINLYDDVVPMIDKTVLSAWEEQGNGQQLTDEEQKVTE
RMSEILQQFKSANTYVIVLPLHNFNIPSKLKDYMDNIMIARETFKYTETGSVGLLKDGRRMLVIQASGSIYTNDDWYTDV
EYSHKYLKAMFNFLGIEDYQIVRAQGTAVLDPNEVLQNAYKEVKEAASRLANK
>CRM72249.1 NADPH azoreductase [Pseudomonas sp. 58 R 3]
MSPKKIAVIVGSLRKESLNRLFAQEVIALAPPSLLLEIVEINELNLFNQDLEENGESAPEAWTRFRQNMASKDGVLFFTP
EYNRSVPGVLKNAIDIGSRPYGESIWAGKPAAIVSVSPGASGGFGANHHLRQSMVFLDMPLLQQPEAYIGGATKLLGEDG
NLNDDGTTQFLKKFIHAFAAWVEINTTKSTGLI
>WP_101764311.1 FMN-dependent NADH-azoreductase [Pantoea endophytica]
MSKVLVLKSSILAGYSQSNQLADFYADEARAKDDSVTVRDLAAQPIPVLDGELVGALRPSDAPLSPRQQEALSLSDELIA
ELQAHDTVVIAAPMYNFNIPTQLKNYFDLIARAGVTFRYTEAGPEGLVTGKRAVILSSRGGIHKDTASDLLTPYVKLFLG
FIGITNVEFVFAEGIAYGPEVATKAANDAKDAIKQIVAA
>CRM98139.1 NADPH azoreductase [Pseudomonas sp. 22 E 5]
MSKVYTVAVVVGSLRKDSINRKVALALAELAPANLKLNIVEIGDLPLYNEDIDGATPPAAYSTFRKQVSSSDAVLFVTPE
YNRSVPAPLKNAIDVGSRPYGQSAWSGKPGAIISVSPGAIGGFGANHHLRQSLVFLDVWCMQQPEAYLGGAGNVFDDADK
VSEKTKPFLQAFIDAYGKWVEKQHA
>CRM57012.1 NADPH azoreductase [Pseudomonas sp. 24 E 13]
MSKVYTIAVLVGSLRNDSINRKVALALAELAPANLKLNIVEIGDLPLYNEDIDGPGAPQAYSTFRQQVSSSDAVLFVTPE
YNRSVPAPLKNAIDVGSRPYGQSAWSGKPGAIISVSPGAIGGFGANHHLRQSLVFLDVWCMQQPEAYLGGAGSVFDEAGK
LSEKTRPFLQAFIDAFGKWVEKQQG
>WP_054885683.1 MULTISPECIES: FMN-dependent NADH-azoreductase [unclassified Pseudomonas]
MSRVLIIESSARQQDSVSRQLTRDFIQQWQAAHPADEITVRDLALNPVPHLDANLLGGWMKPEEQRSAAELEALARSNVL
TDEVLAADVLVMAAPMYNFTIPSTLKAWLDHVLRAGITFKYTPTGPQGLLTGKRAIVLTARGGIHAGATSDHQEPYLRQV
MAFIGIHDVDFIHAEGLNMSGEFHEKGLNQAKAKLAAVA
>WP_127229857.1 MULTISPECIES: FMN-dependent NADH-azoreductase [unclassified Mesorhizobium]
MSILLVTSSPRGTASHSTRVATDLAQKLVAADPSNTLVVRDLVANPLPHIDPDYATGIYTPAEARTPRQAEVVGVSDAVL
DEVFAADTIILATGFINFNISSTLKSWVDHVARSGKTFAYGEGGPKGLVSGKKVYIVLASGGIYSEGAAVQMDHAVPYLR
SVLGFLGMTDVEVIRVEGVGMGADAVTAALAKATAKVDAIAAANAEQVAAAA
>VEG63436.1 azoreductase [Staphylococcus condimenti]
MSQVIYITAHPLDEMVSNSMAVGKAFIESYQESHPDDEVIHIDLFKDEVPEIDADVFSGWGKLQNGETLTEVEQHKVSRL
TEIVDQFVAADKYVIATPMWNLSFPPAVKRYFDAVSVAGKSFKYTSEGPQGLLTDKTALHIQSRGGFYSEGPTAEMEMGD
RYIRTILNFLGVPKYKLIAVEGHNKVPEKAEEIKLNAIQQAESFAKEF
>WP_010674635.1 MULTISPECIES: FMN-dependent NADH-azoreductase [Aeromonas]
MANILVLKSSILGQYSQSNALIDGYLAERQGDTIQVRDLATLNLPVLDGELAMGLRGGENLNERQQAVLAQSDELVAELK
ASDLVIIAAPMYNFNIPTQLKNWIDLVARAGVTFRYTETGPVGLVENTRALVVSPRGGMHVGNATDLVTPYMRTVLGFIG
ITEVDFIYAEGMGMGPEAQAKGIEQAKEQLETLAY
>WP_028724232.1 FMN-dependent NADH-azoreductase [Pantoea ananatis]
MSKVLVLKSSILAGYSQSSQLADFYIEQAQAKGDQITVRDLAANPVPVLDGELVGALRPSDAPLSPRQQEALALSDELIA
ELQAHDVIVMAAPMYNFNIPTQLKNYFDLIARAGVTFRYTEAGPEGLVKGKRAVILSSRGGIHKDSPSDLLTPYVKLFLG
FIGITDVEFVLAEGIAYGPEVATKATSEAKDAIKQIVTA
>RSK09847.1 NADPH azoreductase [Streptococcus oralis]
MKFVGLVGSNYDQSYNRKLLEFIRRNFKFKFELEVLEIDEVPMFNQDEKWDDSFQLRFLYNKITRADGVIIATPEHNHTI
SASLKSVLEWLSYEVHPFENKPVMIVGASYYDQGTSRAQVHLRKILDAPGVNAYTLPGNEFLLGKAKEAFDNDGNITNEG
TVKFLETCLDNFVKYVGVVSKLKKPKPIEPEDLDCGKPIATTITEVDPDDPEWVEKVAAITGAVSGDTYVKLDHGILTVN
QIDMFLKAMPFELTYADDNNQFLYYNNAHQDPDTMFAKRVPPQSGNRMSTVHNSLPPARMKNVEWVIGTLRNGNQEYVRT
IVPGSPAGVINTHNYQAMYYPDGSYAGINEIVFNFQPWLDWYLKETGQRLVGGSGPFAPAAGGHGGADATSGASDTPDGG
GHGGADATSGASN
>EKT56758.1 azoreductase [Providencia rettgeri Dmel1]
MSKVLLLKSSILADYSQSNKMADYFIQQWQEKHSADTVTVRDLVKEPIPAIDGEILAAFSPSDTKTEQQQAHLDLSNTLI
DEIKAHDVIVIAAPMYNFTISSHLKHYFDFIARSGHTFKYTEQGSVGLLKDKRAYVLTSRGGIYKGTPTDTMVPYLTLFL
DFIGITDVEFVFAEGTSLGQESVERAHQQAQNHINTIIA
>WP_111475900.1 MULTISPECIES: FMN-dependent NADH-azoreductase [unclassified Pseudomonas]
MKLLHIDSSILGDNSASRQLSREVVAAWQAAEPNVEVVYRDLAADAIAHFSAATLMAAGTGEELRDAAQAFEANLSAETL
EEFLAADAVVIGAPMYNFSVPTQLKAWIDRIAVAGKTFRYTEAGPEGLCGDKKVVLVSTAGGVHADQPTGVGHEDFLKVF
LGFIGITDLQVVRAHGLAYGPEQRIQAITAAQAHIENDLFAVA
>RND70838.1 NAD(P)H azoreductase [Lactobacillus paracasei]
MTNLLVIGATGNIGQPLIRDLQDDPDVHLFAGVHNSEHAKQALSGLKVQVRRFDFLDPATFEQALADIDKVFFVRPPQLA
KPKEDMYPFLDALVARHVKQVVFVSLLGVAHNPMTPHHQIEKRIVELGLPYTFIRPSFFMQNLNTTHQADIVGHRDLFCL
LGMLALVSLIPVISARLLRLSCAIRHILAKSSTLPAPKRSPTPMLLRS
>KWV28138.1 azoreductase [Leptospira interrogans]
MKIAIIAGPHRKISQSAKVANWIGNRLGSLGHQSWILDLGNHKLPVWDDSFWEGGESWDKIWKPIEAELKNAEAFVFVTP
EYSGMASPGLKNFLLYCNSTLLGHKPVLISAVSASRGGAYPIAELRMSSYKNTKLCYIPEHIIVRDAEHVLNGPESASKE
DSYIRDRIDFALKILVSYGEALKQVRDSGVTVKKEFPNGM
>VTQ91185.1 NAD(P)H azoreductase [Bordetella bronchiseptica]
MGSARSVVLVVGAAGKFAGLVVPALRRRDVAVRALVRDEARAAVARALGATEIAIGDLRDAASLDEATRGVDGVFHIGPA
FAADEAAMGVALVEAAQRSGVRKFVFSSVIQPTNIRLANHASKVAVEDALYSSRLEYTILHPANFMQNIGLAWASIRDDG
CFAEPFPNDTRIARVDYRDVAETAAIALTQDRLAFATLELCAGMYSRLDVVAALSEALGSPVAALQPGFDEWAAHARLPY
GEAQLQLLAKVMAHYQAYGLGGNSLALRAALGREPRSLRAYVQDLVAGQNGARP
>APS26560.1 NADPH azoreductase [Weissella cibaria]
MHYVAIVGSNSKTSLNRRLAAAIAKRYGTDDVTIDVLTLNDLPMYNVDDELTPAQVVIDFKQTVKAADGVIWVTPEYNHS
IPGVLKNAIDWLSRVDKVMIGKPSMIMGTTPGFLGTIHAQLHLRDILFAMQSPVLMGNDVMVGGGHAKLDADNNITDAST
IDWLDTVMPNFKAFVAAHQ
>WP_092441829.1 MULTISPECIES: FMN-dependent NADH-azoreductase [unclassified Pseudomonas]
MKLLHIDSSILGDNSASRQLSREVVEAWKAAEPGITVTYRDLAADAISHFSAQTLIAAGTSAELRDAALKHEADLSASAM
AEFLAADAVVIAAPMYNFSIPTQLKAWIDRIAVAGQTFRYTEAGPEGLCGGKKLVIVSTAGGLHAGQPSGVGHEEYLKLV
FGFLGITDIEFVRAEGLAYGDDMRTKAMSEASLQIGQQFAAA
>WP_095921922.1 MULTISPECIES: FMN-dependent NADH-azoreductase [Rahnella]
MSKVLVLKSSILANFSQSNQLADYLVAEYQSANSGSTVTVRDLAADPIPVLDGELVGALRPSDAPLTPRQEEALALSNTL
IEELQAHDVIVIAAPMYNFNIPTQLKNYFDLVARAGVTFKYTEKGPEGLVKGKRVIVLTSRGGIHKDTPSDLVAPYLSLF
LGFLGMSDVEFVYAEGIAYGPEVATKAQTDAKAAIDAAIKELAAA
>EEL47893.1 FMN-dependent NADH-azoreductase 1 [Bacillus cereus Rock3-44]
MTTVLFVKANNRPADQAVSVKLYEAFLASYKESHPNDTVVELDLYNEELPYVGVDMINGTFKTSKGFDLTEEEAKAVAIA
DKYLDQFLAADKVVFGFPLWNLTIPAVLHTYIDYLNRAGKTFKYTSEGPVGLIGDKKIALLNARGGVYSEGPAAGVEMAV
KYVASMMGFFGVTNMETVIIEGHNQFPDKAEEIIAEGLEKAVKVASSF
>KAF5487941.1 NAD(P)H azoreductase [Colletotrichum fructicola]
MRVAVFGATGVQGAAQIAALASASHHSIAVTRRSVDPTATLKSSDADGSGADAAARAALAAAAETRTADFTSVETLPAAL
AGADAVFLNLPSFQPREPLVAAAKAIGEEAAAQSATVKLVVFNTSFPVPEQDAGIEAQETRREMRRVLREATKGSGVAVV
SLQPVVYLDNLLEGWALPRLRDEGRIVYCHKPDLEVSWICHDDLAALMVAALERDPKELDGRDIPVGGPETVRLSQLAEK
LGRAWGREVGHENQSVDDFAGEMAAALRGALESQAGKEVETVVEETRKAYTWYNEAEEKPFKVDMGPVLKEFPAKLTPIE
EWGKRKGCPIKTK
>SUN50235.1 NAD(P)H azoreductase [Streptococcus dysgalactiae subsp. dysgalactiae]
MTILVITGVTGHLGQAVAQALAKEGVSFRQLARRPHKVAPLPNTTIHQANYDRSLETQKALRGVDVLVMVSAHESLNRLE
EHKAFIGAAKMSGVRHIIYTSFYQASPNSTFTLAREHAATEAYIKENGLTYTFLRDNFT
>SUM42841.1 azoreductase [Staphylococcus petrasii subsp. jettensis]
MTKLLYITAHPLDELASNSMAAGKTFVDSYKENHPSDEVKHIDLFKEDIPMIDKDVLTGWGKLRNGDELTSDEQQKVNRL
SEILDEFLEADKYVFVSPMWNLSFPPVLKAYIDAISIAGKTFKYTAEGPQGLLTDKKALHIQSRGGYYTEGPAAEVESGD
RYLRNIMTFLGVPSYETIIIEGHNAEPEKTEEIKAASIAEAKELAKTF
>AHB99787.1 azoreductase [Mycoplasma gallisepticum S6]
MSKVLFINASPVANEASFSYQLAKTFESEYLKLNPSDQVSWLDLNELDKGSMTLTSKNSKEHFKDENVDPLINQIKSVDK
LVVIAPMTNFNYPATLKNWLDKICVANKTFSYKYSKKGGSIGLMDHLKVMIINTQGAPEGWYAFADVTVLLKGVFEFIGA
KVDSIKVAGTKVEYLNEQPKEIVEPNLSLIKEKAKNF
>VVN15537.1 NAD(P)H azoreductase [Pseudomonas fluorescens]
MKTAQPITLVLGATGKTGRRITQRLEAAGLPVRRGSRDANPPFDWEDRSTWDAVIDGVHCVYISFQPDLAVPGAVETIQA
FTDLAVKSGVRKLVLLSGRGEVEAQQAERVVQDSGIDWTILRASWFCQNFSEAHFLEPIVQGELALPVGQVAEPFVDAED
IAECAVAALTQPGHTNQLYELTGPRALTFAQAVTEIAHSTGLKIEFVAVPRDAYRQAMEQEQLPPALIDLVLYLFTTVLD
GRNTPVADGVQRALGRPARDFGDYVRRTAATGIWGNGSPT
>KYG16449.1 NAD(P)H azoreductase [Serratia plymuthica]
MDNSDKTAPILVLGATGKTGSRVAARLQQHGVAVRPGHRGAAIPFDWEDSGSWQPALQDVKKVYLSFQPDLAVPGAIDTI
ERFCRQAVTGGVQKIVLLSGRGEDEARQAEEVVERSGADWTILRASWFMQNFSESFILDELLNGTVYLPPGEIPEPFIDA
DDIADAAVAALTQPGHSNRVYELTGPRLMTFEQAISEIAAASGREILYRQVPIADYVGYLREAQLPEEMVSLLEYLFSTV
LDGRNASLTDGVQRSLGRPARDFTTYAADTATRGIWQPR
>WP_097161010.1 FMN-dependent NADH-azoreductase [Enterobacter sp. CC120223-11]
MSKVLVLKSSILAGYSQSGQLTDYFVDQWAEKHPADQVTVRDLAAQPIPVLDGELVGALRPSDAPLSPRQQEALALSDEL
IAELQAHDVIVIAAPMYNFNIPTQLKNYFDLVARAGVTFRYTENGPEGLVKGKRVIVVSSRGGIHKDTPTDLLAPYMKLF
LGFIGITDVNFVFAEGIAYGPEVATKAQTDAKTAIDSLVAA
>WP_048375788.1 FMN-dependent NADH-azoreductase [Psychrobacter sp. FME2]
MSRVLIIESSARQQDSFSRQLTRQFISQWQAAHPADLITVRDVARNPVPHLDANLLGGWMKPEEQRSEAEQASLQRSNEL
TDELLAADVLVMAAPMYNFAIPSTLKAWLDHVLRAGVTFKYTDTGPQGLLTGKKAYVLTARGGLYAGSTTDHQEPYLRQV
MAFIGIHDVTFIHAEGMNLGGDFQEKGLNQARSRISEIA
>KDP12072.1 azoreductase [Staphylococcus chromogenes MU 970]
MSKLLYITAHPLDELVSNSMAAGTAFIESYKENHPEDEIVHIDLFKDYIPFIDGDVFSGWGKLQNGEALTSEEEKKVSRL
NELSDQFVSADKYVFVTPMWNLSFPPVMKAYIDSVAVAGKTFKYTSEGSVGLLTDKKALHIQSRGGYYNEGPAKDLEHGD
SYLRAMMTFFGVPTYENVIVEGHNKAPERSEEIKSAAILKAKELGQTF
>SYV92449.1 azoreductase, partial [Mycoplasma synoviae]
MAKVLVLSGGLSEKEKSYSSQMLDLFVKTYKKVHPNDELEFVDLNTTKHAEVFLSRNTFATYW
>AOE91837.1 FMN-dependent NADH-azoreductase (plasmid) [Ralstonia solanacearum]
MQVLHLDSSILGDASASRILTAAIVDELRRDNPGATVIHRDLAVEAIPHLDGAIAAGFRATGADGFDAVTLAEHARSEAL
VGELLASDVIVVGAPMYNFSVPSQLKAWIDRVAQAGRTFKYTETGPVGLAGGKKVIVASTRGGMYSAGPTAAMDFQEAYL
KTVFGFLGITDVQFVRAERLAMGPDARAQALEAAHAAMHDVVNQAIAA
>TDZ70170.1 NADPH azoreductase [Mycobacteroides franklinii]
MHFRYDDGRVNTSTTPLRLAVICASTRDGRFGPTVANWIAQSARTHSAFDVGYIDLADYPLPLHLSRRPEEQDTAQLARV
TARLRIADAFLVVTPEYNHSFPAPLKNLIDWHHSEWQAKPVAFTSYGGMSGGLRAIEQLRLVFAELHAVTTRDVVSFHGV
WSQFDDDGRLVDSRDAETAAKTMLDELAWWASALRTAREHSPYAW
>WP_061709206.1 FMN-dependent NADH-azoreductase [Enterobacter timonensis]
MSKVLVLKSSILAGYSQSGQLSDYFVEQWREQHSADEITVRDLAASPIPVLDGELVGALRPSDAPLTPRQQEALALSDEL
IAELQAHDVIVINAPMYNFNISTQLKNYFDLVARAGVTFRYTENGPEGLVKGKRAIVLTSRGGIHKDTPTDLVTPYLTIF
LGFIGITDVNFVFAEGIAYGPEMATKAQSDAKAAIDSLVAA
>SPH06753.1 NADPH azoreductase [Lactobacillus plantarum]
MKLVGIAGSIEDKSYNRLLLKFIANHFSDMVDIEILDIQDVPMFNQSDDQTEGEAVQYLKRKIMQADGVIIATPEHNHTI
TAALKSVIEWLSFKIHPMSGKPVLIVGASYYDQGSSRAQLNLRQILESPGVDAVVMPGNEFLLGEVKQAFDDQNNLKDAR
TVSFLQETLGKFLKFVKMVNAMDAEAHADDWKNEDLEAKGEVETTIKGVNMHAADWVEQAAAKTHAAEGDDYVKLDRGVL
TVNQLNWFLNSMPMELTYADANNQFLYYNHQMDGDKMLASRTPAQAGNPLADCHPKRAVPGVKRAVHMLRTGETDLFKLP
VPGIPNKYVMHYYQALHDDKGEYKGINEFVLDLLPIVKYYLKQTGQMLAPDPDAKTDAVSGASSKAKETKPDAAPAVDDV
SGASADTEAAPEAPTKPEAPDVDSVSGASAK
>OQM79926.1 NAD(P)H azoreductase [Rhodococcus sp. 66b]
MIVIMGASGTTGGALLRSLASSGVPSRALSRDPDRLRAHLGDLADGLVEVVSADAADSTSLRTAFEGAEQLFLAMANGLD
QVELETRVIDIAAESGVEHIVKISDPAAAADSPIALSRGHHAVGEHLRASGIRHTLLRPYAFMQNLLLLAPAVAAQGVIL
GAMRDAPCNWIDCRDIGDVAAAVLTRADLAGGTYVLTGSEAVGYGGIADSLTRMLDRPVQYIDLPPHELRQNLVDHAHMP
PWLAEHILEIQQLAVSRPESPTDTVARVLGREPRSLDAFLREHLDRFR
>SUN01638.1 azoreductase [Staphylococcus warneri]
MKGLAIIGSAQLGSHTHALSQYLQGQFEEHDVELEIFELAKNPIHQLDFAGTTQATEEIKNNVDLLQSKAMEADFFILGT
PNYHGSFSGILKNALDHLNMDYFKMKPVGLIGNSGGIVSSEPLSHLRIIVRSLLGIAVPTQIATHDSDYAKLDDGTLYLE
DDEFQLRARLFVDQIVSFVNNSPYDHLK
>sp|C0ZIX8.1|AZOR_BREBN RecName: Full=FMN-dependent NADH-azoreductase; AltName: Full=Azo-dye reductase; AltName: Full=FMN-dependent NADH-azo compound oxidoreductase
MSKVLFIKANDRPVEQATSVKLYEAFTKAYKETHPNDEIVELDLFAENLPYYGNDMLTAMWKAGNGIELSADEQKRADLV
NKYLNQFTAADKVVFAFPMWNFTVPAVLHSYMDYLSQAGKTFKYTAEGPVGLMGDKKVALLSARGGVYSEGPMAQMEMAN
KYVRTILGFWGVNNVTEVIVEGHNQFQDKAAELVAAGVEKAVKLAESF
>WP_102616586.1 MULTISPECIES: FMN-dependent NADH-azoreductase [unclassified Pseudomonas]
MSRVLIIESSARQQDSVSRQLTQTFISQWQTAHPNDSITVRDLAVNPVPHLDINLLGGWMKPAEQRNDLEQVSLERSNEL
TDELLAADVLVMAAPMYNFAIPSTLKAWLDHVLRAGVTFKYTDTGPQGLLSGKRAYVLTARGGIYAGSTADHQEPYLRQV
MAFIGIHDVTFIHAEGMNLGGDFQEKGLSQANAKLSLVA
>RUR92139.1 azoreductase [Pectobacterium versatile]
MTKILHIDASARPGLGGIDLHGSYSRRLTHDFVKHWLSRQPEAHVRYRDVGLQPPDHVNHSWIEVAFGSGLDPAETARVL
EKSNELVNELLWADVLVLGVPMYNFGMPSSLKAWIDNIVRLGQTLFYTPDAAGHPFTGAFAERRLPVVLLSSRGDHGMDP
GGEYAHMNHLDPAIKTALGFIGINEVHSIAIEHQSEGGEALSHSLQSALLRTTDLAETLLAARGV
>WP_010788432.1 MarR family transcriptional regulator MhqR [Bacillus atrophaeus]
MTQKASEKSLKLFIVLSRAYRSINDHMNKHIHKHGLNPTEFAVLELLYHKGDQPLQQIGDKILLASGSITYVVDKLEQKE
LLTRKASPTDRRVTFAQITEKGIHLLNDIFPGHAAEIHEMISVLSEEEKEMCTEMLKRVGLNAKHFHNK
>TDZ83850.1 NAD(P)H azoreductase [Mycobacteroides salmoniphilum]
MPGSLPSMTVLVTGATGNIGRKVVDHLVALGVSDIRALTTSPEKAALPDGVTPVLGYLGKPESLEGVFDGVERMYLAPLQ
STAVAVLELARVAGVRHVVALTGDASWWAEQVAAVENSGVGWTQLGPGEFMENYAMWTEQINRTGAVHEPERHVAQSPIA
MDDIARVAAAVLCSGDEHLSKRYPITGPEAVTRQQLVQTIADVAGVDVRYVISSPEEAVRELRPTMGDRAQWYVDTLADP
DFEQPANTLVADLTGYPGTTFAQWVADNVGLFR
>VDZ40814.1 NAD(P)H azoreductase [Streptococcus dysgalactiae subsp. dysgalactiae]
MDLTAPENLSLSVIAQKLSHWSQKSIPYSSETIPEVYDSHQSWPAQDWEYDAWVSTYTAITAGEQSGISPAIETVLGRPA
KSLDQFLTENHS
>TDZ72793.1 NAD(P)H azoreductase [Mycobacteroides franklinii]
MTILVTGATGNVGRPLVDLLAAAGADVRAVTRRPAHASFSPQVVTVESARAGLSGATSVFLNSRALGEDLLHFVNQAVHE
GVTRLVALSAINCEDDFARQPSRFRGDRNKEVERYAVESGLEWVSLRPTVFASNFLGMWGGQLTAGDVIRGPYAAASAAP
ISDRDISGVAARALLTDDLIGQRISLTGPQAFTNAGLVAVLGKVLGRPLEYEQVADDLVRQRFVGLGFPVDFADAYLAMQ
AATITEPAVVTHEVDRILGRPAETFAAWANRFRAEFAPAEFAAQQGR
>AUQ72798.1 NAD(P)H azoreductase (plasmid) [Phaeobacter inhibens]
MTSQTVLITSATGRIGKELVARLALDAAITVRACYFSENKADSLMALGADEVVKFDLSDPETWEAALEGVNAVYSASLDP
MLQQHLAFSKELGKRHDQVEHVVRISCMGADTNTASYVADQHASRKGAGIPLMLQHYWWGEKALIDEGLNVTALRNNFFM
NHLLKTDCEMIDREGWFSNPLGDMRNSFVATRDIAEAAAVALTEGPDRHANKFYDITGPAPQSMSEIAADLGRAMGKDVE
YRAQSMVDFEADFGATRAEFFEYLTNGFYTRCSPDFYNLTGHKPTSYYDYLTTKGVSGETGLEELWQGNLWKKGTDAMKD
AAKS
>TEA00062.1 NAD(P)H azoreductase [Mycobacteroides salmoniphilum]
MTILVTGATGNVGRPLVDLLSRAGADVCAVTRHPAHADFSPQVKTIERARAGLRGATAVFLNSRALGEDLIDFVDQAVRE
GVTRLVALSAINCDDDVSRQPSRFRGDRNKEVEQCAVNSGVEWVSLRPTVFASNFLGMWAGQLKAGDAVRGPYAAASVAP
IADRDISEVAAHALLTDDLVGHRIPLTGPQAFTNADLVAALGEVLHRPLEYLQVSDDLVRQHFAGLGFSAGFADAYLAMQ
AATVTVPAVVTHEVDRILERPAETFASWANRYRSEFARAEFAPQKGWRP
>AYO36671.1 FMN-dependent NADH-azoreductase [Serratia sp. P2ACOL2]
MSRILVLKSSILGDYSQSGKLVDFFVQQWREAHPNDSFTVRDLANPTLPELDGEVIGGFSAGDKPLTPHQQKTLTLSDEL
IAELKSHDTIIISAPMYNFNIPTQLKIYFDLVARAGQTFRYTSEGSEGLVTGKKAIVISSRGGIHADTPTDLITPYLKLF
LAFIGITDVEFVLAEGFAYGPEAAEKAAQESRVAVAQKVPAKIDTAPQAEVATASAGGSFLGNLMKKLFG
>WP_092142838.1 MULTISPECIES: FMN-dependent NADH-azoreductase [unclassified Pseudomonas]
MKLLHIDSSILGDNSASRQLSRQVVEAWKVAEPGITVTYRDLAADAISHFSAQTLVAAGTSAELRDAALKYEADLSTETM
AEFQAADALVIAAPMYNFSIPTQLKAWIDRIAVAGQTFRYTEAGFEGLCGGKKLVIVSTAGGLHAGQPSSVGHEEYLKVM
FGFLGITDIEFVRAEGLAKGDDMRNKGMNEAQAQIGEQFAAA
>SPH05322.1 NADPH azoreductase [Lactobacillus plantarum]
MKFVGIVGTNATKSTNRQLLQYMQRHFQQQATIEICEIKDLPAFNEPEDRTAPVAIQQLSDKITAADGVIFATPEYDHSI
PAVLKSAIEWLSYTTRPLINKPVMIVGASNGSLGTSRAQAHLRQILEAPELKALVMPNIEYLLGRSLQAFDDQGDLTYPD
KVQELDNAFGEFIDFVDLTNKIMPSSQFFEKSKQFSWRQVTGEE
>CAY74244.1 acpD [Erwinia pyrifoliae DSM 12163]
MSKVLVLKSSILAGYSQSGQLADYLVSEWKAAHPGDEVTERDLAANPVPVLDGELVGALRPSDAALTPRQQEALDLSNQL
IAELQAHDTIVIAAPMYNFNIPTQLKNYFDLVARAGVTFRYTENGPEGLIKGKKVVVLSSRGGIHKDTPSDLLTPYLTLF
LGFLGMSDVQFVFAEGIGYGPEVAAKAASEAKEAISQIVTA
>VTR12839.1 azoreductase [Staphylococcus capitis]
MAKLLYITAHPLDELVSNSMAAGKAFIDAYQDNHSGDEVKHIDLFTEDIPHIDKDVLIGWGKAAKGEELTSEESKKVTRL
GAILDEFLEADKYVFVSPMWNLSFPPVLKAYIDAITVAGKTFKYTSEGPQGLLTDKKVLHIQSRGGYYSEGPTAEIESGD
RYLRNIMTFLGVPSYETVIIEGHNAEPEKAEEIKLAGIEEAKELAKTF
>EEM17061.1 FMN-dependent NADH-azoreductase 2 [Bacillus pseudomycoides DSM 12442]
MTKVLFITANPNSAEASFGMAVGESFIEAYKNEHPQDEVVTIDLFNTAVPAIDAEVFTAWGKFAAGEGFETLSESQQQKI
AAMNTNLETFMNADRYVFVTPMWNFSYPPVVKAYLDNLSIAGKTFKYTENGPVGLLEGKKALHIQATGGVYSEGPYAAMD
FGRKHLNAVLGFMGISDVDYLAVEGMNANPEKAPEIKEAAIANARELAKRF
>pdb|6DXP|D Chain D, FMN-dependent NADH-azoreductase
MHHHHHHSSGVDLGTENLYFQSMANVLVLKSSINGETSLTNQLINEFLAARQAAGHGDRLIEHDLSAMALPTLDRPLFAA
LRGAVDPQPAIREAVALSDQLIAELKASDLLVIGAPMYNLNVPTDLKKWFDLVARARETFRYTESWPQGLVEGVRAVVVS
SRGGIHQGETTDAVTPYLRAVLGLMGIQEVEFIYAEGLDNRPHGRDAGIASARAQIARLAVPA
>EME25363.1 azoreductase [Rhodococcus qingshengii BKS 20-40]
MPQLLHIDSSAELHHSTSRDLTALFAQQWSKNSPDHTTVTLDLHRDPLPHLADAALHYAPRLRVEGEIPDPAAEALQARV
IEQLTAADVVVIGAPMYNWSIPSTLKAWIDYVHVLGTTVPFDTRTQPLAGKPVVIVSSRGNTYAPGSGNEANDHTVPPLV
QVLGVSMGMDVSVITAELTLAQRIPAMAPLIEQGDASLRAARESLTELARTLGA
>WP_127241549.1 MULTISPECIES: FMN-dependent NADH-azoreductase [unclassified Mesorhizobium]
MSILLVTSSPRGAASHSTRVATDLAQKLAAADPSNTLVVRDLVADPLPHIDADYATGIYTPAEARSPRQAEVVGVSDAVL
DELFAADTIILATGFINFNISSTLKSWIDHVARSGRTFAYGENGPKGLVAGKKVYIVLASGGIYSEGAAVQMDHAIPYLR
GVLAFLGMTDVEVIRVEGVGMGADAVTAALAKATAKVDAIAAAAANADGIAVAA
>SPH06287.1 NADPH azoreductase [Lactobacillus plantarum]
MTKYGVIVGSIRKNSYSKGVAEAIVAGLPDDAEVTYLNIAKLPLYNQDYDADSPVEYTEFRQAVAAQDAFIFVTPEHNRS
IPAALKNALDVASRPWGQSVWGGKPALVASQSISGISGVLAHHVLRQSLVFLDMPTMQQPELYIGNTDKLADENGHITNE
GTQSFLAGAGKQFSEFAAKFVK
>EIE40313.1 azoreductase [Mycoplasma canis UF33]
MKKILFLDGSLNNSEISYTTATMNYLETLFDKNEYSVERVNLNESKFADYSLSAKTSSDFWTNVESDKWINKLKETDLLV
ISMSMVNYGPTAVVKNFMDGVAVANKTFSYKYSTTQDAVGFLTNLNVLVVASQGANFGTYPWGDHIKWLKGTFKFLGAKS
TQSFDILGTKVSEISKQTASEFVESKKSELNELISEIKSSL
>KXA36344.1 FMN-dependent NADH-azoreductase 2 [Staphylococcus lugdunensis]
MLALYAIRSIIIISKSQFKGAQLMSKLLYITAHPLDELASNSMAAGKAFLNAYKEQHAQDDIVHIDLFNTYIPLIDKDVL
TGWGKAANGETLNGDEKEKIERLAEILDEFLSADKYVFVSPMWNLSFPPVLKAYIDAITVAGKTFKYTAEGPQGLLTDKK
VLHIQSRGGYYSEGPAAEMESGDRYLKTIMTFLGVPSYENVIIEGHNAEPEKTEEIKAASLAKAAEVAKNF
>WP_054180051.1 FMN-dependent NADH-azoreductase [Trabulsiella odontotermitis]
MSKVLVLKSSILAGYSQSGQLTDYFVEQWREQHPADHITVRDLAANPIPVLDGELVGAMRPGDAPLTPRQQEALALSDEL
ITELKAHDVIVIAAPMYNFNIPTQLKNYFDLVARAGVTFRYTENGPEGLVTGKRAVVLSSRGGIHKDTPTDLVAPYLKLF
LGFIGITDVNFVFAEGVAYGPEVAAKAQSDAKLAIDSFVAA
>EJF30485.1 azoreductase [Enterobacter sp. Ag1]
MSKVLVLKSSILAGYSQSNQLSDYFVEQWREKHSADEITVRDLAANPIPVLDGELVGALRPSDAALTPRQQEALALSDEL
IAELKAHDVIVFNAPMYNFNIPTQLKNYFDLVARAGVTFRYTEKGPEGLVTGKRALVVTSRGGIHKDTPTDLLVPYLNVF
LGFIGITDVNYVFAEGFGYGPEVAAKAQTDAKAAIDSIVAA
>STY37043.1 NADPH azoreductase [Leuconostoc mesenteroides]
MTKYGVVVGSIRENSFSKGVADALVAGLPEDAEVNYLNISNLPLYNQDFDADSPEEYTKFRAAVAEQDAFIFVTPEHNRS
ISAALKNALDVASRPWGENAWAGKPALVASQSVSGISGVLAHHVLRQSLVFLDMPTLQQPELYIGNVQNLADENGHITNT
DTQNFLANAAKQFVTFAQKF
>SUD65414.1 azoreductase [Pseudomonas mendocina]
MKLLHIDSSILGDASASRQLSRSVVEAWSAAAPNAQVTYRDLASDALSHLSAASLVAAGTPDELRDAAQKHEAELAERTL
EEFLAADAIVIGAPMYNFAIPSQLKAWIDRIAVAGKTFSYSENGPVGLAGGKTVVIASSAGGIHAGQPSGQAHEDYLVRV
LNFLGIDDIEIVRAEGLAYGEEPRAQAMKSATQRISELFATA
>AOC90007.1 FMN-dependent NADH-azoreductase [Bacillus amyloliquefaciens]
MSKTLIINAHPKVDDASSYSLQVMNHFLETYKGLIPKSEELEQINLYSDVVPMIDKTVLSAWEKAGKGDELTGDEQKVTE
RMTEVLKQFKSAKTYVIVLPLHNFNIPSKLKDYMDNIMIARETFKYTDTGSVGLLKDGRRMLVIQASGSIYTNDDWYEEV
EYSNKYLKSMFNFLGIEDYQIIRVQGTALLSPEDVLQKANKEVEEAASRLAGKREA
>WP_094987645.1 FMN-dependent NADH-azoreductase [Psychrobacter sp. FME2]
MNVLHIDSSILGDNSASRQLSRAVVNAWQAADPGLNVSYRDLAAEAIDHFSAATLVAAGTAAELRDAAQQHEAQLSADTL
AQFLAADAVVIGAPMYNFTIATQLKAWIDRIAVAGQTFRYTDAGPEGLCGNKKVIVVSTSGGLHVGQPTGLAHEDYLKVM
LGFMGITDVTFVRAHGLAYGDDVRSKAMNDAHAHITGALFSAA
>ETT47786.1 azoreductase [Paenibacillus sp. FSL H7-689]
MSTLLYITAHPHDHETSFSMATGKAFIDAYRESHPSDEVVHLDLYRSDIPHIDADVFSGWGKLQSGSDLTAEEQTKVSRL
NELSDQFASADKYVFVTPMWNFSFPPILKAYVDSICVAGKTFRYTEQGPVGLLSDKKALHIQARGGIYSEGPAAQMESGH
RYLSIIMSFLGVPKLDGIFVEGHNQYKDRADEIKQQAIEQARTFAKQF
>EEL35892.1 FMN-dependent NADH-azoreductase 1 [Bacillus cereus Rock3-28]
MDDTSSVSIKVLNHFLVPYKELIPNNEPIEQINLYDDIVPMIDKTVLSAWEKQGNGQKLTDEEQKVTERMSEILQQFKSA
NTYVIVLPLHNFNIPSKLKDYMDNIMIARETFKYTETGSVGLLKDGRRMLVIQASGGIYTNDDWYTEVEYSHKYLKAMFN
FFGIEDYQIVRAQGTAVLDPNEVLQNAYKEVEEAASRLANK
>SPH06754.1 NADPH azoreductase [Lactobacillus plantarum]
MHKFIAMVGTNSDESTNRKLLQYMQSHYADQAEIELMEIKGLPIFNKPENHEIPAQAQAMADKIEQADGVIISTPEYDHS
APAALLNALEWLSFHIQPFVDKPVMIIGASYGALGTSRAQAHLRQVLDSPELRARIMPSSEFMLGHSLQAFDDQGNLTDQ
QKATKLDGLFKDFQVFVEITKKLKNANATTYEEVREMDWEKL
>WP_118978741.1 FMN-dependent NADH-azoreductase [Acinetobacter baumannii]
MKLLQIDTSILGEQSVSRQLTSSVIRQLRTAYPDAEIIHHDFALEPIPHLSDAEFLAWQGVEPNNETAQQRVARNTQYLD
EFLSSDIVVIGAPMYNFSFPSQLKAWLDRLSVAGKTFRYTENGPQGLVEGKRVIIASSRGGVYSEGSPAEALDYQETYIK
AFFNFIGVTDITFVRAEGIAFGPEARQAALDNAAAQIAQLAG
>CTQ43387.1 NADPH azoreductase [Labrenzia aggregata]
MPEPKSSHADLKNVTAADFQEIDREKLQVPTGPSHPPRILLLYGSLRERSYSRFLVHEAQRLLQAYGAETRIYDPSGLPL
PDDSGADHPKVTELRNLCAWSEGQVWCSPERHGAMTGVLKSQIDWIPLSFGAIRPTQGKTLALMQVSGGSQSFNAVNQMR
VLGRWMRMVTIPNQSSVPKAYQEFDDDGRMKPSALYDRVVDVMEELVKFTLLVRGRSDYLVDRYSERKADRERQSAAQDA
AAGVSL
>ERH50334.1 azoreductase [Pseudomonas chengduensis]
MKLLHLDSSILGDASASRQLSRSVVEAWSAVTADVQVTYRDLASDALSHFSAATLVAAGTPAELRDAAQKHEAELAERTL
EEFLAADAIVIGAPMYNFAIPSQLKAWIDRIAVAGKSFKYTENGPVGLAGGKTVVIASSAGGIHAGQPSGQAHEDYLVRM
LNFVGIDDIEIVRAEGLAYGEEPRAEAMKGAAQRISELFATA
>CUI65083.1 NAD(P)H azoreductase [Bordetella pseudohinzii]
MPMANETVLVVGATGRFGSLVVPALKSRQLRVRVLARHSAKAEAALAGGADEAVLGDLRDPASLLAAARGATGVYYLGPA
LVPDQKTLGLNIVHAARAAEVRRFVFSSAIRPLDDPQAKRDVENALYDSGLQYTVLRPAHFMQNLLDIWPAVQQTGLLAE
PYDSSARLARVDYRDVAEVAAIALSGDRLAHASLELCAEGMHSRHDVAAMMSQFLGRSVRAGVQDVGSWAEQARLRYDPQ
QQAQMRRVFDYFDRQGLQGNAITLRAVLGREPRSLRDFVAEMAGVARPSRARPRPAPSRTPPRTSQLNWMDLS
>ANS42917.1 NAD(P)H azoreductase [Serratia plymuthica PRI-2C]
MSILVTGATGTIGSLITQGLADAGAEVKALVRQAGKRSFPAGVTEVVADLTDVASMRAALSSVRTLFLINAVTPDEVTQA
LIALNLAREAGIERIVYLSVIHADKFTNVPHFTGKHTVERMIESHGIPATILRPAYFMQNDRMVQQTIENYSVYPMPIGS
AGVSMIDARDIADVAVAELLRRDKASSALEPVTLELIGPQPLTGASVAQIWSSALGREILYGGDDVAAFEGQLTSYSPSW
LAYDMRLMMAGIQAFGMQAAEGTLEQLQTLIGHPLRTYEDFVRESVAGV
>KSV93858.1 azoreductase [Sinorhizobium sp. GL28]
MNVLHIDSGILGDHSVSRRLTAALAAQIKADRPDATVNYRDLAASSLPHLTGAQIMAPADLAGVDADLAADVKLGRDMLE
EFLAADTVVIGAPMYNFGIPSQLKAWIDRIAVSGKTFRYTENGPEGLAKGKKIIVASTRGGHYSAGPAAVMDHQESYLKT
VFGFLGVTDVEFVRAEGLNLSADSKQFAIAEAEKTIAEGNVLRLAS
>WP_062504525.1 FMN-dependent NADH-azoreductase [Gluconobacter japonicus]
MKLLHIDSSILGGFSASRQLSIAIVERYRQKHPDLEVTSLDLAAEPLPHLDGESLSFLGKELTADAASNPVLVAGAKALA
DFKAADILVLGVPMYNFGIPSQLKAWIDRIAIAGQTFRYGANGVEGLAGGKTVVIAGARGGIYSEGTPQAVFEHQVTYIK
AVLGFLGVTDIKVIEAEGLATNGGNDRPRILAEAESAIAAL
>EIE40387.1 azoreductase [Mycoplasma canis UF31]
MSKKVLFLDGAVFSNNTASFSTSLMNEFHSSLNKPERIDLNDTEFGKLTLCKNTFPAYWGEVNSDKWINKLKEVDVLVLS
STMINFTVPSVVKNFIDGIALADKTFSYKMSKDGNPVGLLNNLNVILITSQGGPQAEGTKSLQVQWLEQVFKFVGAKSIN
FIEINGTKMPNFAGVNPQEYAKTRLEEFENLMKKF
>CAB1720249.1 NAD(P)H azoreductase [Lactobacillus plantarum]
MKKGLIIGATGSIGSAVRKILLAKTDVQLTLYSRRADRLKLIVDRETAVAGSVTDDDQLDQAIKGQDFVFVALSGDMDSF
AAHIISAMERNGIQRLIFITTMGIYQEIPAWLGDSPEPYHNPILKSFRQAADRIEQSDLNYTIIRPGWYNNGPINYEITQ
KGESFGGHDVSRDSIADYVMKLITEPALDNRASVGINTPE
>QHQ74387.1 azoreductase, partial [synthetic construct]
MTKVLYITAHPHDDTQSFSMAVGKAFIDTYKEVNPDHEVETIDLYIEDIPHIDVDVFSGWGKLRSGQGFDQLSSDEKAKV
GRLSELCEQFVSADKYIFVSPLWNFSFPPVLKAYIDSVAVAGKTFKYTEQGPVGLLTDKKALHIQARGGIYSEGPAAQME
MGHRYLSIIMQFFGVPSFDGLFVEGHNAMPDKAQEIKEKAVARAKDLAHTF
>VTP01374.1 NAD(P)H azoreductase [Mycobacterium kansasii]
MTTILVTGATGNVGRPLVTALADAGVTVRAVSRHPDSAGLPAGVAVLTSAADGLRGADAVFLNSRALGDHLVAVVDRARD
EGVTRLVVLSAINADDDFSVQPSRFRGDRNQEVEQLAVDSGLEWVSLRPTMFVSNLVGMWSTQLQAGDVVRGPYAAASCA
PIVEEDISAVAAQALLTDRLVGRRIALTGPQSFTNAELVAEIGSVVHRRLRYQEVPPEQVRNKFVALGFSPGFADAYIGF
LSATVDGPAAVTREVENILGRPAQSFAAWVADHRELFTRSQGG
>WP_081519835.1 MULTISPECIES: FMN-dependent NADH-azoreductase [Pseudomonas]
MKLLHIDSSILGDNSTSRQLSAELVAAWAAAEPGVEVTYRDLAADAISHLSSASLVAAGTPAELRDAAQKHEAALGEQSI
EEFLGADAIVIGAPMYNFSIPSQLKAWIDRIAVAGKTFRYTENGPEGLAGGKKVIIVSTAGGIHAGQPTGIAHESYLELV
LNFLGITDIEVVRAEGLAYGDEPRRNAIAGAQASIASQFAAA
>RSI92448.1 azoreductase [Streptococcus mitis]
MSKKVLFIVGSLRQGSFNHQMALEAEKALAGKAEVSYLDYSALPLFSQDLEVPTHPAVAAAREEVLAADAIWIFSPVYNF
SIPGTVKNLLDWLSRALDLSDTRGASALQDKFVTVSSVANAGHDQLFAIYKDLLPFIRTQIVGDFTSARVNDSAWADGKL
ILGETVLNSLEKQAQDLVAAIQ
>AVL40331.1 FMN-dependent NADH-azoreductase [Providencia stuartii]
MKKVLLLKSSILADYSHSNKMADYFIEQWQEKNPSDSITIRDLVSNPIPAIDAEILAAFAPGDSKTEQQKAHLALSNQLI
DEIKQHDVIVITAPMYNLNIPSHLKNYFDFIARAGETFKYTEQGSVGLLENKRAFVLTSRGGIYKDTASDIIVPFLKLFL
NFIGITDIEFIFAEGTALGTESAEKAQQDARQCIDTVIA
>OYQ09863.1 FMN-dependent NADH-azoreductase [Ralstonia solanacearum K60]
MQVLHLDSSILGDASASRILTASIVDALRSEHPGATVIHRDLAVEPIPHLDGAIAAGFRSTGADGFDAATLAEHARSEAL
VNELLASGVIVIGAPMYNFSVPSQLKAWIDRVAQAGRTFKYTENGPVGLAGGKKVIVASTRGGMYSAGPAAAMDFQEAYL
KTVFGFIGITDVQFVRAERLAMGPDARTQALEAAHATVRNAVTQAVAA
>VVN87871.1 NAD(P)H azoreductase [Pseudomonas fluorescens]
MKTAQPITLVLGATGKTGRRITQRLEAAGLPVRRGSRDANPPFDWEDRSTWDAVIDGVQSVYVSFQPDLAVPGALESIQA
FTDLAVKSGVRKLVLLSGRGEVEAEQAERVVQDSGIDWTILRASWFCQNFSEAHFLDPIVQGELALPVGQVAEPFVDAED
IAECAVAALTQPGHTDQLYELTGPRALTFAQAVTEIARATGRNIEFVAVPPHAYRQAMEQEQLPPELIDLVLYLFTTVLD
GRNTPVADGVQRALGRPARDFSDYVQRTAATGIWGNGSPT
>OQM80019.1 NAD(P)H azoreductase [Rhodococcus sp. 66b]
MTYTVHGATGAQGSPVLAGLVAALAGSAGAEVRAITRNPDQTFEGANTVVADNASVDSLADAYRGADGVFFHLPLAGDTE
TLAGYAHNVLAAARAARPSRFVISTSGTVIGDATSPLAGPNTPVLSELVDGLRAEGIAVTVLTPRLFLENLLLPTVLSGV
KDEGVLRYPLRADLAVAWSSHLDVADAAVAALTLDVAPDAVDVGQIPAITGIELAEAFAEHFSRAVTFEAVTPDAFGASI
APIIGAGAAAGVSQLYTGLESADSVAFDSATGSTAALGITARSTRAWLADLGVN
>WP_094891893.1 FMN-dependent NADH-azoreductase [Bradyrhizobium amphicarpaeae]
MKLLHIDSSVLGPHSVSRQVSAAIVDRLRQATPSLEIVYRDLTQTPLAHLSGSHLAAAQGAPAAAELGPDLAASAAALDE
FLAADVVVIGAPMYNFTIPSQLKAWIDRILVAGKTFSYGANGPQGLAGGKRVIVAISRGGHYGADMPTAAGEHLETYLRW
VFGFIGITNPEFIFADGIQLGPEHREKAIAGALQSATNLRAA
>VEH56784.1 NADPH azoreductase [Providencia rustigianii]
MSNQYNIGVIIGSLRADSYNLKVAKAITKLFPSNFTFKFIKIADLPLYNQEADQSVPAVVADFKAQIKASDGIIFATPEY
NRSMPGVLKNAIDQGSRPWGDNSWDSIPAGILGVSIGNISTAIAQQHLRNSLAFLNMPTMNQPECYLKWYEGMVDEQGNI
SPKSKDFLQPWVDSFVKFVNHNSVN
>BAO03775.1 oxygen-insensitive azoreductase [Brevibacillus laterosporus]
MAKVLYITANPNSVEDSFGLSVGQTFVDAYRQANPQDEVVRVDLFKEDIPMIDGTVLDAWNKLRQGTAFGDLSPEAQAKV
GRMGEVLDQFLEADRYVFVTPMWNLSFPPVVKAYIDNVLIAGKTFKYTEAGPAGLLNGKKVLHIQARGGMYSEGPAVDFE
FGDKYLKAVMNFIGITDYETLAVEGMNALPAEAENIKAKAKERAVEIAKTFGK
>CNJ12391.1 azoreductase [Yersinia aldovae]
MSNILVLKSSIMGDNSQTNMLIDTFLVSRQDNGFVDTITEHDLTTMDLPVLNSEIFTALRAGNNLNEHLRSVVALSDSLI
VELKESDMVVIGAPMYNLNVPTQLKNWFDLIARADITFKYTESYPIGLIEGVSAVIISSSGGIHVNQKTDAVTPYLQAVL
GLIGITDVEFVYAEGMDMRPYGRAKGLADARIRIASLVG
>WP_029081050.1 MULTISPECIES: FMN-dependent NADH-azoreductase [unclassified Bradyrhizobium]
MKLLHIDSSVLGPHSVSRQVSAAAVERLRQANPGLVVSYRDLTKTPLAHLSGLHLAASQGAAPDPSVRDDIATGQAVLDE
FLAADIVVIGAPMYNFTIPSQLKAWIDRVLVAGKTFKYDATGVQGLAGNKRVIIAISRGGYYGADTPMAALEHLETYLRG
VFGFIGVRNLEFIPADGIQVGPEHREKAVAGALQAAGSLNAA
>VFS32285.1 NADPH azoreductase [Yokenella regensburgei]
MSEALNVVTLLGSLRKGSFNAMVARTLPKIAPTGMEIAPLPSIGDIPLYDADIQQEDGFPQSVEALAEQIRQADGVVIVT
PEYNYSVPGGLKNAIDWLSRLPNQPLAGKPVLIQTSSMGAIGGARCQYHLRQILVFLDAMVMNKPEFMGGVIQNKVDPQT
GEVIDQSTLDHLTGQLTAFGEYIQRVKA
>NP_000894.1 NAD(P)H dehydrogenase [quinone] 1 isoform a [Homo sapiens]
MVGRRALIVLAHSERTSFNYAMKEAAAAALKKKGWEVVESDLYAMNFNPIISRKDITGKLKDPANFQYPAESVLAYKEGH
LSPDIVAEQKKLEAADLVIFQFPLQWFGVPAILKGWFERVFIGEFAYTYAAMYDKGPFRSKKAVLSITTGGSGSMYSLQG
IHGDMNVILWPIQSGILHFCGFQVLEPQLTYSIGHTPADARIQILEGWKKRLENIWDETPLYFAPSSLFDLNFQAGFLMK
KEVQDEEKNKKFGLSVGHHLGKSIPTDNQIKARK
>EZI34069.1 azoreductase [Staphylococcus haemolyticus]
MKGLIVVGSAQVGSHTNALAKYLTGQFDNHDVDVDIFDLAERPLNQLDFSGTTHSTEEIKANTKAFQDKAMEADFLILGT
PNYHGSYSGILKNALDHINMDYVKMKPVGLIGNSGGIVSSEPLSHLRVIVRSLLGIAVPTQIATHDSDYAKLEDGTLYLN
DEEFQLRAKLFVDQIVSFVNNSPYEHLK
>OTP28373.1 azoreductase [Enterococcus mundtii]
MASVLVIKGHPLTAQESRSVNALTSFLTSYKENHPNDEVTVLDLYRDDIPEIDEELLSGWEALRAGADFSSLSENQQQKI
ARFNELTEQFLAADKIVIANALWNLNIPTKLKAWFDTVNVAGKTFKYTENGPVGLVTGKKALHIQSNGGIYNGQDFASQY
VKAILNFVGIEQVDQLFIEGIDYTPDRAEELMQAALDKATAFGKDF
>VAC98374.1 NAD(P)H azoreductase [Klebsiella aerogenes]
MSQSILVLGASGYIGQHLVRELSARGYPVLAAARHIDRLQKLDLPGVTCHAIDLNQPQDLPALLRGVDTLYYLVHGMGEG
GDFIAHERRVAVNVRDALRQTPVRQVIFLSSLQAPAQEQSDHLRARQVTADVLRESGIPVTELRAGIIVGAGSAAFEVMR
DMVYNLPVLTPPRWVRSRTTPIALENLLYYLVELLNHPAREHRVFEAAGPDILSYQQQFTHFMAVSGKHRLLIPIPFPTR
WISVWFLNVITSVPPTIAKALIQGLKHDLIADDRSLRALIPQTLIPFDQAVRRTLKEEEQLVNSSDWGYDAQAFARWRPE
YGYYPKQAGCTVSTQASRKALWRVVNQIGGKEGYFFGNILWKIRGAMDLLVGHRLAKGRPQHDYLQTGDTVDSWKVIIVE
EEQQLTLLFGMKAPGLGRLSFTISDKGDHRELDVRAWWHPHGMPGLFYWLLMIPAHLFIFRGMARRIARQAEQITGKNED
>QFQ66771.1 azoreductase, partial [Streptococcus sp.]
METSGALKNSLDYLSSSEFIHKPVALLAVAGGGKGGINALNSMETRTVARGVYANAIPKQVVLDGLHVQDGELGEDAKPL
IHDVVKELKAYMETSVYKEVKKQLGV
>SPW29042.1 NADPH azoreductase [Elizabethkingia miricola]
MKIVAFAGTNSPASINKVLVEYVTKQFDSTDVELLDLNDYEMPIYGVHREQQSGVPQEAKNFAEKIDSADLVIMSLAEHN
SSYSVAFKNVFDWVSRIPGRPHWGDKDVFLMATAPGPKGGANVLAAATARFPHSGANIVETFSLPKFKDNFDAEKGILDA
EKAKELEHKIAKIKEEFAAKVNA
>TVY75539.1 NAD(P)H azoreductase [Fusarium oxysporum f. sp. cubense]
MSLPTVYVVAATGTQGSAVCRHLRQSNCSVRATVRNIESPQAQALAKIGVVLNSGNWDDEEALTAGLTGCNKLFLALGPN
YSNLDDERIWAQRIIALAKKAGVEDVVYSSSISADAPEKRTLLPPSHFLFKSLFIKNVIEGLVQRAGFKHWTIIRPGFFM
SNLLAPKARIYSDLFERNTWLTALKPGTKLNLVDPQDIAKFAFAAFNEPERFNGEGIDLVSERLTAVQMMEILADATGRD
MKAEFYTDEQVAQAMDTNPFIGSQVFLRDGEKCVDAERVKTWGIGLGSFKEFLVREKDAVSETYAL
>RSK06073.1 NADPH azoreductase [Streptococcus mitis]
MKFVGLVGSNYDQSYNRKLLEFIRRHFKLKFELEVLEIDEVPMFNQDEKWDESFQLRYLYNKITRADGVIIATPEHNHTI
SASLKSVLEWLSYEVHPFENKPVMIVGASYYDQGTSRAQVHLRKILDAPGVNAYTLPGNEFLLGKAKEAFDVNGNITNEG
TINFLETCLDNFVKYVGVVSKLKKPKPIAPEDLYCTNPIATTIQGVDPDDPEWVEKAAELVGAVSGDTYVKLDHGILTVN
QIDMFLKAMPFELTYADDNNQFLYYNNAHQDPNTMYGKRVRVQAGSRLGTVHASLPPARMKNVEWVVGVLRNGDQEYVRT
IVPGQPEGVINTHNYKAMYYPDGSYAGINEIIFNFQPWLDWYLETTGQRLVGGNAAASAGGHGHGDADATSGASDAGDAG
GHGGGADATSGASN
>VGQ12521.1 NAD(P)H azoreductase [Klebsiella quasivariicola]
MNNAQSVLVFGATGQQGGSVARALLHRGWQVRALVRDPFSVGAVALAARGAELVEGTFEDRAAMRSAMAGVDGVFSVQPS
SPGGTVTDEQEVRYGITIADLAVECGVKHLVYSSGSAAGDTPTGVAHYDTKAAIERHIRGLPLASTIVRPATFMELLVMP
GFGLDEGHFHFFMLPEGRMQVLAVEDIGHLVAAIFAAPAQFAGKTFEIASDSVTGRQLEALFSAQAGRPIPYSRFSDEVL
AASPFLHKLTGLVDDGRLAGHADLDALRRLHPQLHTFAGWLAGPGRPAFERALTSAASWAFDR
>WP_112340986.1 MULTISPECIES: FMN-dependent NADH-azoreductase [Rhizobium]
MSSILLLTSSPRPDSLSTKIATELAEKIKANNPGKTLVKRDLAADNLPHIDGPFTVAIRTPADARTPEQQELVKVSDALI
DELLAADTLVIGTGLINFNIYSSLKTWIDNVARAGRTFTYTETGPKGLATGKKAYIVLASGGVYSEGPAAPLNHAVPYLK
SVLGFIGITDVETVYIEGVAFGPEAAEKAVGAAQARASELALAA
>CZZ87226.1 NAD(P)H azoreductase [Bordetella trematum]
MSKEKETVLVVGATGRFGSLAVPVLAGAGLRVRVLVRSTAKAKAALKAGAHEVVHGDLRDAASLAAGAVGASGVYYMSPA
LAEGQAELGLGLLRAAQRAGVRRFVFSSSIRALDDPAAKRAVESALYESGLQYTLLRPASFMQNLLDLWPAVRRSGVLAA
PFDPLARIARVDYRDVAEVAAIALGSDRLAHASLELCAPGAYNRHEVAALMSQFLGRPVYAGQQDAAAWAAQAGLPYDAR
QLAQAQRAFDYLGRQGLPGNALALRAVLGREPRSLGDFIAEMAGVGKAPRRRGAATRGSRVRGPSLACWGDVS
>RSK09144.1 NADPH azoreductase [Streptococcus australis]
MKFVGLVGSNYDQSYNRKLLEFIRRHFKIKFELEVLEIDEVPMFNQDEKWNESFQLRLLNNKITRADGVIIATPEHNHTI
SAGLKSVLEWLSYEVHPFESKPVMIVGASYYDQGTSRAQVHLRKILDAPGVNAYTLPGNEFLLGKAKEAFDADGNIINEG
TVKFLETCLDNFVKYVGVVSKLKKPKPIEPEDLDCGKPIATTITEVDPDDPDWVEKVAEITGAVSGDTYVKLDHGILTVN
QIDMFLKAMPFELTYADDNNQFLYYNNAHQDPDTMFAKRVPPQSGSRMSTVHGSLPPARMKNVEWVIGTLRNGNQEYVRT
IVPGSPEGVINTHNYQAMYYEDGSYAGINEIVFNFKPWLDWYLQTTGQRLVGGSGPFAPAGGHGDADATSGASDAGGHGD
GGHGDADATSGASN
>EWC53233.1 azoreductase [Xanthomonas citri pv. glycines str. 8ra]
MPQVTVMKLLHLDSSALGANSISRELSAAVVEQQRRLHPEVHVSYRDLDRDPIPHLTAQTLAQTDPAEAAAAEAVMQQFL
QADVIVIGAPMYNFAIPSTLKAWIDRIAVAGRTFQYTANGPEGLAGGKRVIIASARGGLYADPTNDFQEPYLRQVLGFLG
VDDISFVRAEGVAYSPQHRADALASALAGLSEEEAAVGA
>SAM60634.1 azoreductase [Enterococcus faecium]
MANVLVVNAHPLAAEDSQTVTVLDTFIKAHQESHPEDVFTMLDLYYTDIPEIDGDLLSAWKSLQKGADFTELSNVQQEKV
RVFNEFTDQFLASEKIVIANALWNLNIPTRLKAWFDTINVAGKTFKYTAEGPTGLITDKKALHIQSSGGTYNGQDFSAQY
VKGILNFIGISEFDSIYIEGADYDPSRAPEIMEAAKEKAKALAAQF
>WP_094209358.1 NADH azoreductase [Finegoldia magna]
MRKNNIRKSSQISFNTSMASMNFAQADNLYERMTPLFGSRKLKKNKKQA
>WP_087692678.1 MULTISPECIES: FMN-dependent NADH-azoreductase [unclassified Pseudomonas]
MKLLHIDSSILGDNSVSRQLSAGVVKTWQAAEPDVEVTYRDLASEGINHFSGVTLGALGTAAELRDAVQKHEAELSANTL
AEFLAADAIVLAAPMYNFTIPTQLKAWIDRIAVAGQTFRYTENGPEGLAGGKKVIIVSTSGGLHVGQPTGVAHEDYLKVL
LGFLGITDIEIVRAHGLGYGDEVRSKAISDANAVINEQLFAAA
>RUS03281.1 hypothetical protein EFW58_03729 [Bacillus velezensis]
MSKTLIINAHPKVDDTSSYSLRVMNHFLEAYKELIPESEELEQINLYSVEVPLIDKTVLSAWDKAGKGEELTSDEQKVTE
RMTEVLKQFKSAKTYVIVLPLHNFNIPSKLKDYMDNIMIARETFKYTDTGSVGLLKDGRRMLVIQASGSIYTNDDWYEEV
EYSNKYLKSMFNFLGIEDYQIIRVQGTALLSPEDVLQKANKEVEEAASRLAGK
>CRM11270.1 NAD(P)H azoreductase [Pseudomonas sp. 44 R 15]
MSQTALVVGASGIVGSAITQLLIDNNWQVAALSRHPSQAPGVIPVAADLQDPASLEHALAGLKPTHVFITTWSRQATEAE
NIRVNAAMVRNVLAAIRPARSVEHVALVTGLKHYLGPFEAYGNGSLPQTPFREDQGRLDIENFYYAQEDELFAAAEKDGF
TWSVHRPHTVTGVAVGNAMNMATTLAVYASICKQTHRPFVFPGSTVQWDSLTDMTDARQLAKQQLWAATTPAAANQAFNV
TNGDVFRWKWMWSRIAEYFDVPAADYPASPSPLAGQMADDQAVWTQMVAQFGLKESDIGRLISPWHTDADLGRPIEVVTD
MSKSRAMGFTAYQASDQAFFDVFDKLRETRLIP
>sp|Q8YV76.1|AZOR_NOSS1 RecName: Full=FMN-dependent NADH-azoreductase; AltName: Full=Azo-dye reductase; AltName: Full=FMN-dependent NADH-azo compound oxidoreductase
MANILHIDSSPRGDRSISRKLSYEFITSWKDTHPGDTVTYRDLGHNPVPHVDEPWIAAAFSSPESHTPELKTAIELSDTL
IDEFLAADRLVFGVPMYNLNIPSTFKAYIDQIVRAGKTFTVDANGYKGLVDSSKKVLIITSRGGSYPPGTPYAAYDYQEP
YLRAILGFMGLTDVTFIHAESLNMGEDAREKSLAGAKDAIAQAVANW
>sp|Q4A9N3.1|AZOR_MYCHJ RecName: Full=FMN-dependent NADH-azoreductase; AltName: Full=Azo-dye reductase; AltName: Full=FMN-dependent NADH-azo compound oxidoreductase
MNILVIKSSVNEKKGSYSSHLSDLFIKFYLEIHPDDQIEVYDLNQFGLANTNLTMKNFEDKTFYQKAESDFWINKLRNAD
KIVFSTSMTNFNYSATTKNFFDAITVPNKTFLLDKNTGKYTGLLKNIQNVQILTAQGAPLGWYPFGNHSALIKQIFEFLG
ANVRSDFFVLDGTKVAPNNQKPIADFVAQRQNQIKILAENF
>KIO61753.1 hypothetical protein B4064_0693 [Bacillus thermoamylovorans]
MVNVLIVRAHPLNQEVSRSMKVTDAFLNAYKEMHPDHKIEDMNLYHVNVPEIDRDLLNAWNDLNQGKPFDSLSDSQQQKV
NMFNSYTEEFLQQDKIIIANPLWNLSIPTRLKAWIDCITVAGKTFKYTETGSVGIVKGKKVLHIQANGGVYNGSDPASQY
VKTIFTFLGVTDFHQLFVEGMDHNPEKADEIVKKAVEKAQQLAKAF
>WP_123507765.1 MULTISPECIES: FMN-dependent NADH-azoreductase [Pseudomonas]
MSRVLIIESSARQQDSVSRQLTQTFISQWKAAHPADQITVRDLAVNPVPHLDINLLGGWMKPAEQRNDIEQASLDRSNQL
TDELLAADVLVMAAPMYNFAIPSTLKAWLDHVLRAGVTFKYTDTGPQGLLSGKRAYVLTARGGIYAGGPADHQEPYLRQV
MAFIGIHDVTFIHAEGMNLGGDFQEKGLNQANAKLSQVA
>RSK09143.1 NADPH azoreductase [Streptococcus australis]
MTKLIAIVGTNSKRSTNRQLLQYMQKHFADKAEIELVEIKDIPVFNKPANKQVPEAILEIAAKIEEADGVIIGTPEYDHS
IPAVLMSALAWLSYGIYPLLSKPVMITGASYGTLGSSRAQLQLRQILNSPEIKATVLPDEFLLSHSLQAFDQNGDLVDLD
VIKKLDAIFDDFRIFVKVTEKLRNAQELLRKDAEDFDWENL
>WP_102045559.1 FMN-dependent NADH-azoreductase [Sinorhizobium medicae]
MKILHIDSGILGEHSVSRRLTAAIVSQIKADRPDADITYRDLASERVPHLTGAQIMAPADLEGVDPDLAADVRIGRQMLE
EFLAAETVVVGAPMYNFSIPSQLKAWIDRLAVAGKTFRYSEAGAEGLAKGKKVIVASTGGGHYSVAPASAMDHQETYLRS
VFGFFGITDIEFIRAEGLNLGADQKQFAIAEAEKTIAEGNVFKLAS
>SFV45691.1 Hypothetical protein SSCIU_02532 [Staphylococcus sciuri subsp. sciuri]
MSQVLFITAHPHDETVSFSMATAKSFIESYKASNPNDEVVHIDLYNSYIPQIDADVFAGWGKLQSGQGFEELSEGEQGKV
RRLNELSDQFVNADKYVFVTPFWNFSFPPVMKAYLDSVSVAGKTFKYTAEGPVGLLPDKKALHIQARGGYYSEGPAADLE
MGHRYIGQMMNFYGITDFDGLIVEGHNANPEKAEEIKADAIERAKALGQTF
>EIB98716.1 azoreductase [Pantoea sp. Sc1]
MSKVLVLKSSILAGYSQSGQLADFYVEQAKAQGKDVTVRDLAANPIPVLDGELVGAMRPSDTPLSPRQQEALDLSNALIE
ELQAHDEVVIAAPMYNFNIPTQLKNYFDLIARAGVTFRYTEAGPEGLVKGKKAVVITSRGGIHKDTPTDLLTPYVKLFLG
FIGITDVEFVFAEGIAYGPEVASKATAEAKDAIKQIVTA
>WP_100143384.1 MULTISPECIES: FMN-dependent NADH-azoreductase [Shewanella]
MSKVLVLKSSILGGYSQSGLLVDHLIKHWQEQGSSITVRDLAAEPLPVLDGEIASGLRGGEQLSERQQQALALSDELIQE
LKDHDTLVIAAPMYNFGIPTQLKNWIDLIARAGVSFSYTENGPVGLITGKRAVVITTRGGVHKDSTTDHVVPYLKTVLGF
IGITEVETVYGEALNMGPDANAKGISAAKSSLAAISA
>KKB31161.1 NAD(P)H azoreductase [Bacillus thuringiensis serovar mexicanensis]
MILVTGATGNVGKEVVKCLIKRNATFKVTTRSRETEGVYFDFENPSSVKAALTGVTKVFLIRPPHLADAKKYFQPVVDAA
KEIGIKHIVFLSLLGVEKNPIVPHAKIEAMIKASGIPYTFLRPSFFMQNLLSQHGDELRNEKIIEVPAGKGETSFIDVRD
IGEVAAKILTEEGHEFKAYSLTGNEALTYYEVAAIISKIINKDITYTNPSIFKFRKRMIQKGLNSDFIWVMIGIYTTAKL
GLAKKVTSDLSNLLDRSPITMETFVYDYKELLI
>WP_058604201.1 MULTISPECIES: FMN-dependent NADH-azoreductase [Pseudomonas]
MSHVLIVESSARQQDSISRQLTQDFTAQWRAAHPADQITVRDVAANPVPHLDADLLGGWMNPEDQRSAAQHQALARSNVL
TDELLAADVLVLAAPMYNFTIPSTLKAWLDHVLRAGITFKYTPTGPQGLLNGKRAIVLTARGGIHAGAGSDHQEPYLRQV
LGFIGIHDVTFIHAEGLNMSGDFHEKGLNQAKASLASVA
>AUU01256.1 FMN-dependent NADH-azoreductase [Morganella morganii]
MQKVLVLKSSILADYSHTNKMADYFIGQWRKNHADDAITVRDLSAEPVPVLDNEIVSGMHGSAGGTLTQRQESANALQTE
LIDELFAHDVIVFTAPMYNFTIPTQLKTYLDFIAAAGKTFRYTEKGAEGLVTGKRAIVLTARGGFHRDQTSDLIVPFMTQ
FLGFIGISDIEFIYAEGVSMGEDFAEKAQQNARQCVEALSA
>CRY75133.1 NAD(P)H azoreductase [Nocardia farcinica]
MILVTGATGSIGNHLVRALRRDGTPLRALVRHDAGGRALGCDYVVGDFDDPRALAAALDGVDRLFLNSTGAIPVDGEQPM
IRWHRAAIDAARAAGVEHVVKVSVWHAAPGAPLSRGAHFETDEYLKASGLGWSLLRPTGYMQNFLSPAAFTADGKLVASY
GEAPVAYIDCRDIAACAAALLTAPAPGSYELTGPAALTDADIAATLATALDQPVSCAPLPATALAAALVDRGLPPRFAAD
LAVLVGEVADGDQSTTTSTVADLTGHPPRTFARFATDHRPALLAALQAARSQP
>ETT66468.1 azoreductase [Paenibacillus sp. FSL H8-457]
MSNVLFIKANNRAIEQSVSVKMYHEFLESFKASHPEDQITELDLFAENLPYYDGTAINGMFKAAKGLEATPEEQAAAANV
SKYLDQFLAADKIVLAFPLWNMTVPAVLHTYIDYLNQAGKTFKYTPQGVVGLVTGKKVVILNARGGNYSEGPMAAAEMAV
NFVMGNLRQWGVQDIETLIIEGHNQFPDEAEKIVQNGLELVKKAAAGF
>SQP94287.1 azoreductase type 1 family protein [Escherichia coli]
MKILHIDSSPMLKHSSSRKLSQTLVEALCQHFPKATIIHRDVGLTPPPHLREETFMALCDKAECGSAQIRQEVNGIHAAI
EELASCDVLIIGAPMINHSVSSGLKTWIDQVCQAGLTFRFTSAGAVGLLTDKPTFIVSTRGGIYCDEAHLALDHQESYLQ
ATLKLMGITNTHILRAEGVDKTQPGRELAEQNALAQIPELITQVFNHYL
>EIA21213.1 azoreductase [Listeria fleischmannii subsp. coloradonensis]
MSNVLFIKANGLPAERSVSVTLYETFLDAYQKSHPEDQVTELNLFEEELPYYDGVMMSGLHKEVGGEPLTEDEKRLADIA
NGYLDQFLKADKVVMAFPLWNFSIPAQFLTYLFYLNQAGKTFKYTPEGPVGLVHGKKVALLNARGGIYSDGPLESYEMSL
NYVKNILSHFGVTETEMVVVEGHNARPDQAKDLIQAGRDEAVKLAEQFGGFWGFLGVXKTPKNPQKPPIWP
>WP_123778421.1 FMN-dependent NADH-azoreductase [Shewanella frigidimarina]
MAKVLILKSSILGSYSQSSALVDYLHQQWSSKVAQITVRDLGENTLPMLDGELASGLRGGDNLSERQLSALALSDELVAE
IKAHDTIIIAAPMYNFGIPTTLKNWIDLIARAGVTFTYTDIGAVGLIEGKRAIIVTTRGGAHKGGPTDHVVPYLTTVLGF
IGINDVETIYAEALNMGPDAAETGISQAKLAIDAITL
>WP_097134497.1 MULTISPECIES: FMN-dependent NADH-azoreductase [unclassified Pseudomonas]
MSRVLIIESSARQQGSVSRQLTQTFIKQWQAAHPGDQITVRDLAVTPVPHLDINLLGGWMKPAGQRNEIEEASLQRSNEL
TDELLAADVLVMAAPMYNFAIPSTLKAWLDHVLRAGVTFKYTATGPQGLLNGKRAYVLTARGGIYAGSTADHQEPYLRQV
MGFIGIHDVEFIHAEGMNLGGDFQEKGLNQANAKLAQVA
>WP_119934329.1 FMN-dependent NADH-azoreductase [Enterobacter huaxiensis]
MSKVLVLKSSILAGYSQSGQLSDYFVEQWREQHPADEITVRDLAANPIPVLDGELVGALRPSDAPLTPRQQEALALSDEL
IAELQAHDVIVINAPMYNFNIPTQLKNYFDLVARAGVTFRYTEKGPEGLVTGKRAVVLTSRGGIHKDTATDLVTPYLSVF
LGFIGITDVNFVFAEGIAYGPEVATKAQSDAKAAIDGFVAA
>WP_122757860.1 FMN-dependent NADH-azoreductase [Pseudomonas viridiflava]
MSNVLIIESSARQQDSISRQLTRQFISQWQAAHPADQITVRDVALNPVPHLDADLLGGWMKPADQRNGSEQASLDRSNEL
TDELLAADVLVLAAPMYNFAIPSTLKAWLDHVLRAGVTFKYTPTGPQGLLSGKRAIVLTARGGIHTGASSDHQEPYLRQV
MGFIGIHDVTFIHAEGVNLSGDFQEKGINHAKALLAQVA
>VFA90812.1 NAD(P)H azoreductase [Nocardia farcinica]
MTILVLGATGKTGRPLVSTLSARGVDVRPATRATGFDWNTPATWDAALSGVDAVYLVETDQGGDPVADFSSRAAARGVRR
VVLLSALSRDPVNTAMKRESERAVAESGVAWTVLRPAWFVQNLTGLSFIAEPLATTGVLALPCGDGREAFIDARDIAEVA
ATALLDDGHAGQTYELTGPRAMSFGELVAEYAAATGKELRFQDTAEEQYARQAAAAGFGDDEVALVLSLFREIRRSGGAP
IMPDVARVLGRAPRDPAVWIGEQGASAAA
>VEI51318.1 NAD(P)H azoreductase [Kocuria rosea]
MRIVVTTPTGHVGSRVVRLLVQAGLRPTVLVRRASRLDPDLRARCEVVEGDQGDLAAVTRATDGADALYWVNPPTDDDDP
VAGYARMGEVAAAAVAGNAVPRVVFQSSVGAEARHGFGEIDGLARTEELLDATGAHVTHLRCGYFFTNLLLDLESVRSGV
LSTTLPVDHRMPWVDPRDIGDVAAVRLLATDWTGRHTQGVHGPEDLSFAEAARIVGEALGRPLTAVQVAEAEVAGVLRSA
GLTDAQVEGVLGMSRGQRGFTPENPREPLTTTPTALGAWAHAVLRPALAA
>VBY40156.1 NADPH azoreductase [Burkholderia pseudomallei]
MKAAVIAGSHRRQSETARVAQYIADRCVALAGRAPFVLDLGQTTLPFWDESLNSLEGSWGPIAEELRSSDALVVVTPEWG
GMVPSALKNFFLLCDRGEIAHKPACLVGVSASSGGAYPLAELRMSSYKNTHVCYIPEQIIVRHVEEVLGTCGAVSEIDQS
LRARIDYTLGLLVVYAAAFREVRTSGRVDLERYPYGM
>ETM63206.1 azoreductase [Pseudomonas sp. M1]
MKLLHIDSSILGDASASRQLSQEVVQAWAAAEPGVQVTYRDLAADAISHLSAASLVAAGTPAELRDAAQKHEAALGENSI
EEFLAADAIVIGAPMYNFTVPSQLKAWIDRIAVAGKTFRYTENGPQGLAGGKKVIIVSTAGGLHAGQPSGAAHEDYLKLV
LGFLGITDIEVIRAEGLAYGEEPRANAIKGARAEIASAFASA
>VGM95835.1 NADPH azoreductase [uncultured Avibacterium sp.]
MNIALIIGSLSQKSINRSVANYIVSQFPADVNVTEVRIDDLPLYTQDRDQVDVPEYDRVREQIKNADAVLIVSPEHNRAM
PAATKNIIDIASRPYGQNLWQGKKVAIVTASPGAYGGINSGLQIRQSLQSIGANVLTTAEVFLSKANQALNEQGEVADER
TAGFLSKFAQTFIQWAKA
>EEM12724.1 FMN-dependent NADH-azoreductase 1 [Bacillus pseudomycoides]
MTTVLFVKANNRPADQAVSAKLYEAFLASYKESHPNDTVVELDLFKEELPYVGVDMINGTFKASRGFDLTADESKAVAVA
DKYLDQFLAADKVVFGFPLWNLTIPAVLHTYIDYLNRAGKTFKYTPEGPVGLIGDKKIALLNASGGVYSEGPKAEMEMAV
KYVASMMSFFGVKDMEKVVIEGHNQFPDKAEEIIAAGLEKAVTVASTF
>sp|B9MI46.1|AZOR_ACIET RecName: Full=FMN-dependent NADH-azoreductase; AltName: Full=Azo-dye reductase; AltName: Full=FMN-dependent NADH-azo compound oxidoreductase
MQLLHIDSAITGDQSVSRQLTAQIVEAWKASHPATQVSYLDLVADAPAHFTMDAMAPRTGQTDGLSEAQQRENAVSERLV
SQFLAADVVVIGAPFYNFAIPTQLKAWIDRIAQPGRTFQYTANGPEGLAKGKTVIVASSRGGVYSTSEGGRAMEHQESYL
QTVLGFFGVTDVRFVRAEGVAMGGDAKAQALAAAAQAIEAHVKAHAANQDRVSQAA
>RNM09244.1 FMN-dependent NADH-azoreductase [Dickeya undicola]
MSILHIDSSILGGHSVSRLLSAEIVARQRHIHPEKNVIRRDLVADAALHLSPDHLAVFQGGTPGSPALGQDIVLGGAYIN
ELFAADVIVIGVPMYNFSIPSQLKGWIDRVLVAGRTFRYTENGSEGLLPTGKKVFIASARGGVYSGTSPAAPFDHQESYL
TAVLNFIGLTDITIIRAEGLALGDDAKTAAIAQARAEINALIA
>SCI02726.1 NADPH azoreductase [uncultured Clostridium sp.]
MSILFINGSPNKNGNTVRLTKKFLKDQEFKTLNLVDYKIYSYGQNFEDDQLDEVIEQMKQADTIVIGSPLYWHSMSGAVR
NVLDRFYGYVDESLLRGKDMYFVFQGYAPTKEQLAAGEYTMSRFAKLYGMNYKGMITE
>KWV78579.1 NADPH azoreductase [Pseudomonas fluorescens]
MSKVYTIAVLVGSLRKESINRKVALALAELAPANLKLNIVEIGDLPLYNEDIDGATPPAAYSTLRKQVSSSDAVLFVTPE
YNRSVPAALKNAIDVGSRPYGQSAWSGKPGAIISVSPGAIGGFGANHHLRQSLVFLDVWCMQQPEAYLGGAGSVFDEAGK
VSDKTKPFLQAFIDAYGKWVEKQKA
>RCM49291.1 NAD(P)H azoreductase [Pseudomonas aeruginosa]
MSKKILVLGATGTVGKPLVEGLLAKGEAVKAASRANRKMDGVESTPFDFGKPETIATALEGVDRTYMLLPAGYLNVRDLL
LPFVEAAASRKVKIVFQSAFGVDANDANPMRQMEILLEKSGTPHVILRPNWFSDNFHHFWKAGLDQGQIALPAGDSRTSF
IDVRDIAASAIAALTSTAFDGKAFNLTGPEALSYADAAAILSEVTGKPVRYAATSDKAFIDMLENNGVPAANAAHMASIF
HPVRQGWMSVVTDDVMKLTGKRPRTLREYAQDKVTALTA
>VFS24644.1 NAD(P)H azoreductase [Yokenella regensburgei]
MNSNESASPILVLGATGKTGRRVVEGLQQSGFAVRPGHRGAAIPFDWEDSASWPAALAGVKKVYLSYQPDLAVPGAVATV
EAFCRQAVDGGVEKIVLLSGRGEEEAQQAEQVVQQSGADWTVLRASWFMQNFSESFILDSLLEGTVVLPPDEIPEPFVDA
DDIAEVAIAALTQPGHRNALYELTGPELLTFRQAVARIAAASGREIHYQPVPVEDYVAYLREAQLPADLVALLDYLFSTV
LDGRNARLTDGVQRGLGRAPRDFNRYTTAAAATGVWQVQ
>WP_041216363.1 FMN-dependent NADH-azoreductase [Aeromonas hydrophila]
MANILVLKSSILGQYSQSNALIDGFLADHPSDTVTVRDLASLNLPVLDGELAMGLRGGENLNERQLAVLAQSDELVAELK
ASDLVVIAAPMYNFNIPTQLKNWIDLVARAGVTFRYTETGPIGLVENTRALVISPRGGMHVGSATDLVTPYMRTVLGFIG
IKDVDFIYAEGMGMGPDAQAKGIEQAKGQLETLAL
>TDZ68079.1 NAD(P)H azoreductase [Colletotrichum trifolii]
MRVAVFGATGEQGVAQISALTAANHTPIAVSRRPTLTGEATVETRLADLNDLDAVRAAINGVDAVFLNLPSFQPPEPLIA
AARVIGQEATKQPSLKLIVLNTSMPVPEKSANIETQEDRREIRRVLREETELSGVSVVSIQPVVYLDNLLSGWMLHRLRD
EGRIVYCHKPDLEVSWISHDDLAALMVAALTRDPKDLDGRDIPVGGPETVRLSQLAEQLSTAWGREVGYESQSVKDFATE
FSERIGDAMAGLEKEGVVDEMRRAYAWYNNAEEKPFRVDMGPVLEVLPAKLTSIEAWGRRKGSPF
>AMP04366.1 NADPH-dependent FMN reductase family protein [Collimonas pratensis]
MKLLHIDSSILGDASASRQLTREVVATLQAADSDLELTYRDLSKDVTAHLSGASFAAKGTPAEKRNLAQKLEVELSEAIL
NEFMAADVIVLGAPMYNFSVPTQLKAWIDQISVAGVTFRYSEKGPEGLATGKRVVIVSTSGGKHAGSPTGVAHEDYLKLV
FGFLGITDIEVVRADGLAYSPEVKEASFAAARARISDLTSAVAMA
>WP_092489189.1 MULTISPECIES: FMN-dependent NADH-azoreductase [Pseudomonas]
MKLLHIDSSILGDNSASRQLSAGVVKAWQAAEPGVEVTYRDLASEGINHFSGATLGALGTAAELRDAAQQQEADLSANSL
AEFLAADAVVIGAPMYNFTIPTQLKAWIDRIAVAGQTFRYTEAGPEGLCGNKKVIIVSTSGGLHVGQATGVAHEEYLKVM
LGFLGITDIEFVRAHGLAYGDEFRSKALSDANVLINEQLFAAA
>EPH93383.1 flavodoxin-like protein [Enterococcus faecalis 06-MB-DW-09]
MKNILVVKANNRPDGVSAKMFDTFVENLDTNNVDVVTFDVYAQPMPYIGQTLFEAFGKLSQEQELNQEEQELMTVRQDVM
NKFAAADTIVFAFPMWNLTIPAALHTFIDYIFQAGFTFSYNEDGSMNQLLKDKEIVLLNARGGVYSGEMSAMENAVTFME
KVFGGMFGMNITEEVIIEGHNADPSKTAEIIAEGLERVAAAAKKF
>AUC06339.1 FMN-dependent NADH-azoreductase [Acinetobacter lwoffii]
MKVLQIDSSILGDASISRQLTQAVVEQLQQKYAEAIEVEYLDLAAQPIPHLTAEILMGQNAEQTALGEEILDQYLQADVV
VIGAAMYNFGLPSTLKAWIDRICVAGRTFKYTEQGPVGLAGNKKVYIASSRGGVYGEQSPADFQEAFLKTVFNFTGVNDI
EVIRAEGVNMGEAVKAQALQTALQQVQAI
>VTS23223.1 NAD(P)H azoreductase [Streptococcus dysgalactiae subsp. equisimilis]
MTTLAITGVTGHLGQAVAQALAKEGVSFRQLARRPHRVAPLPNTTIHQANYDYSLETQKALRGVDVLVMVSAHESLNRLE
EHKAFIDAAKMSGVRHIIYTSFYQASPNSTFTLARDHAATEAYIKENGLTYTFLRDNFYLDFWVDLGLRNGELRGPAAEG
KVSAVVRSDVAEVIATISQNPQNWENQTLDLTGPENLSLSVIAQKLSHWSQKRIPYSSETIPEVYASRQSWPAQDWEYDA
WVSTYIAIAAGEQSGISPAIETVLGRPAKSLDQFLTENHS
>SUX42974.1 NAD(P)H azoreductase [Chryseobacterium indoltheticum]
MNKKVAVIGATGFVGTQVVKELANRGFEVEAIVRDASKVNETETVKAKSVDVNNVDDLAEALKGNDAVINTFNAGWTNPN
LYNDFLNGSINIEKAVEKSGVKRFITVGGAGSLFIDGNQLVDGPDFPADIKPGATAARDYLNKIKENTTLDWTFFSPAIE
MHPGTAGIRTGKYRTALENPVFNEEGRSVLSVEDVAVVLVDELEQNNHIRERFTAAY
>TDZ97982.1 NAD(P)H azoreductase [Mycobacteroides salmoniphilum]
MSLTSAELSVMPGSLPGMTVLVTGATGNIGRKVVDHLVALGVGDIRALTTSPEKAALPDGVTPVLGYLGKPESLAGVFDG
VERMYLAPLPSTAVDVLELARAAGVGHVVALAGDASWWAEQAAAVENSGVGWTQLGPGEFMENYAMWAEQINRTGAVHEP
ERHVAQSPIAMDDIARVAAVVLGSGDEHLGKRYPITGPEAVTRQQLVQTIADVAGVEARYVISSPEEAVRELRPTMGDRA
QWYVETLTDPAFEQPANTLVAELTGYPGTTFAQWVADNVGLFR
>BAQ81099.1 azoreductase [Pseudomonas sp. St29]
MKLLHIDSSILGDNSASRQLSHSVVQAWKAAQPEVTVTYRDLAGDAISHFSAATLVAAGTVAELRDAAQQHEAELSAQAL
AEFQAADAVVIAAPMYNFTIPTQLKAWIDRIAVAGQTFRYTEAGPQGLCAGKKVIVVSTSGGLHVGQATGAAHEDYLKVL
FGFLGITDIEFVRAHGLAYGEEVRSKALSDAQAQISEQLFAAA
>sp|Q2NSV8.1|AZOR_SODGM RecName: Full=FMN-dependent NADH-azoreductase; AltName: Full=Azo-dye reductase; AltName: Full=FMN-dependent NADH-azo compound oxidoreductase
MSKVLVVKSSILATFSQSNPLADHFIDQWREQHLNDDITVRDLGAQPVPELDGELVGALRPSDATLTQRQQQALELSDAL
IGELQANDVLVFTAPMYNFAIPSKLKNYFDLIARASVTFRYSEQGPERLVKNKRALILTTRDGIHKDTSSDLVTHYLRLF
LGFIGITDVSFIYAEGVAYGPEAAVKAQEEAKASIQSFVSA
>SIJ83538.1 azoreductase [Mycobacteroides abscessus subsp. abscessus]
MISIIYAGNQSGTCYGIFKLLTQKLENKEKYIFNLQLIKEDILILEKGYKHELTDKQNKFINIINQSDTLIFIYPLYWLN
MPMLLKGFIDMTFWPNEAFSFKNKQYYKNGLWKDKKAIVIYTIGGSEWFNLLNLNLGYRVLKYPLNLVGISNIKKFYIDQ
LNRSNKQSVNKKVNSLVEKVMKSI
>STP67688.1 NADPH azoreductase [Enterococcus faecalis]
MKLIGIVGSNADSSYNRLLLQYIGKEFYKMFDLEILEIKDIPMFNQSKDQTNSVLIQNMNRKILQADGVIIATPEHNHTI
PAGLKSVLEWLSFKIHPLENKPVMIVGCSYYDQGTSRAQLHLRQILDAPGVNAIVMPGNEFLLGKAKEAFDENGNLIAEG
TRQFLESTLQKFVEFIDVISKLEGAKPKDLPEDLHAKGTIETTIEGVDMAADDWVEQAAEAVQAVEGDTYVKLDRGILTV
DQLNYFLKSMPMELTYADSNNQFLYYNKKMAAEEMFAKRQPGQVGNPLANCHPPKALKNVEWVIQQLRSGKTDAIRVHVP
MHGPDTYVVHNYQAMYDDNGNYAGINEYILDFKPIVDWYLKQTGQELVGGKNVDAVSGASKKEAPETADSVSSASVHEEE
SATEKPTVDSVSSASIKE
>SUK17190.1 azoreductase [Staphylococcus agnetis]
MKGLIIVGSASPNSHTRALAQFLKGQIEAHHHEVEIFDLAERPLHMLDFSGQNPVPEAYQRNAEQLKSLAMEADFLILGT
PNYHGSYSGSLKNALDYLNMDYFKMKPVGLVNNSGGIVSAEPLSHLRLIVRSLLGIAVPTQIATHDSDYDKLEDGTLYLS
NEEFQLRAKLFIDQILSFAKNSPYEHLK
>ADC49531.1 azoreductase [Bacillus pseudofirmus OF4]
MATVLFVKGNPRTKEEAVSVKMYEEFLTTYKEANPTDEVIELDLYKENLPYLDATMLNGLFKPMQQIATTPEEDAARELN
DRYLEQFISADKVVFAFPLWNFTIPAALHTYVDYLSRAGKTFKYTPEGPVGLMGDKKVALLNARGGVYSNGPMAQLEMSM
NYMRTVMGFWGIEQLSTVIIEGHNQMPDEAENIIANGLEEVRKTAKAF
>WP_036936729.1 MULTISPECIES: FMN-dependent NADH-azoreductase [Proteus]
MKKILVLKSSILESYSHSNKMADYLIENWQNNYKDDVITVRDLAKNTVPTLDQATLFAFGQETEMLSDEQKVARALSDEL
ISELKSHDMIIITAPMYNFSIPAQLKHYIDYIARAGETFKYTEAGSVGLLENKQAIVLTSRGGVHKDQPSDLIVPFLKQF
LAFIGIHDVQFIMAEGTAFGEEYTQQAHLQAQKEIDAVINTRSITVK
>EME76322.1 azoreductase [Bacillus sonorensis L12]
MSKVLFVKANDRTVEEAVSVKLYEAFLNSYKENHPNDEIIELDLYKENPPYLGRNAINGTFKAGKGMELTEEEKAAAAVA
DRYLDQFVKADKVVFAFPLWNFAVPAVLHTYIDYLSRAGVTFTYTPEGPKGLMGDKKVALLNARGGIYSEGPMAAMEMSL
NYMKTVMGFFGIQDLHTVVVEGHNALPDQAQKIIEDGLAEAKKAAAAF
>WP_133630365.1 FMN-dependent NADH-azoreductase [Enterobacter sp. OV724]
MSKVLVLKSSILAGYSQSGQLSDYFVEQWRQQHSADEITVRDLAAQPIPVLDGELVGALRPGDAPLTPRQQEALSLSDEL
IAELQAHDVIVINAPMYNFNIPTQLKNYFDLVARAGVTFRYTENGPEGLVKGKRAIVLSSRGGIHKDTPTDLISPYLSVF
LGFIGITDVNFVFAEGIAYGPEVATKAQTDAKAAIDSLVAA
>EOT57573.1 azoreductase [Enterococcus asini ATCC 700915]
MSNVLVIKAHPLSNEKSRSIQILKTFLTAYEEKHSEDKITVLDLYGKDAVPEIDEEILDAWGKLRSGTPLQDLTVNQQAK
VAAFDASIDQFLAADKVIIANALWNLNVPTRLKAWFDTINVAGKTFRYTENGPVGMTKGKKALHIQSNGGFYQGKDPASQ
YVKMILNFVGVDSVDQIFIEGIDYEPEKAEEILAAATKEAQTLAETF
>sp|A8FPZ7.1|AZOR_SHESH RecName: Full=FMN-dependent NADH-azoreductase; AltName: Full=Azo-dye reductase; AltName: Full=FMN-dependent NADH-azo compound oxidoreductase
MSKVLILKSSILGDYSQSGQLVEHLKQHWEQQGAEISVRDLAAEPLPMLDGEIASGLRGGDQLSARQEQALLLSDSLIQE
LKAHDTIVIAAPMYNFSIPTQLKNWIDLVARAGVSFTYTETGPKGLITGKRAVLITTRGGVHKGGASDHVVPYLKTVLGF
IGIEEVETVYSEALNMGPEASKQGIESAQQALEKIVA
>OHX28589.1 azoreductase [Bacillus mycoides]
MTTVLFVKANNRPADQAVSVKLYYAFLASYKESHPNDTVVELDLYNEELPYVGVDMINGTFKSGRGFDLTAEEAKAVAVA
DKYLDQFLAADKVVFGFPLWNLTIPAILHTYIDYLNRAGKTFKYTPEGPVGLIGNKKIALLNASGGVYSKGPKAEMEMAV
KYVASMMSFFGAKDIEKIVIEGHNQFPDKAEEIIAAGLAKANKVASTF
>VFS67475.1 NADPH azoreductase [Kluyvera cryocrescens]
MSVSPLPSIGDIPLYDADLQQEDGFPQSVEALAEQIRQADGVVIVTPEYNYSVPGGLKNAIDWLSRLPDQPLAGKPVLIQ
TSSMGAIGGARCQYHLRQILVFLDAMVMNKPEFMGGVIQNKVDPQLGEVIEQGTLDHLTGQLTAFGEYIQRVKA
>ERE03383.1 azoreductase [Pseudogulbenkiania ferrooxidans EGD-HP2]
MKLLHLDSSILADNSVTRELSAVVANTLRQRHANVETSYRDLAANPIAHLSGEIVGARFAPESDWTATQRSEAALSDQLI
EEFLAADVLVIGAPMYNFSIPTQLRSWIDRVFAAGRTFKYTETGPVGLVKDKKVVLVSARGGVHSGEQGSLMDFQEDYLV
KVLGFLGVSDVEIIRAEAVNMGPDKRATSIHMAKEAIAKLAL
>OCL99567.1 NADPH azoreductase [Arcobacter thereius]
MAKIGILVGSSNNNLKLAQEFNKIIIEKNLECEIINLVDYNLPLYSTNEEEKNGIPESVLDLATKIMDLKAFIIIAPEYN
GVMPPVLNNAMAWTSRSTTNWRDAFDNKIVALATHSGGGGQKGLQAMRIMFQHLGANILAREIITNYEKSLNRSSAEAMI
DTLVKLANA
>sp|A3PQD8.1|AZOR_RHOS1 RecName: Full=FMN-dependent NADH-azoreductase; AltName: Full=Azo-dye reductase; AltName: Full=FMN-dependent NADH-azo compound oxidoreductase
MTTILRIDSSIKGEAAVSRRLTQRILDRLLEAHPDATVVSRDLAQGIRQIDGPWLGSVFTAPEQRTADQQEIARTADAVM
AEVKEADILVIALPVYNFGAPAQLKSWVDHIARRGESFVYTETGPVGLLTGKRAIVAFTSDGTPLGSELDHASGWLRQVL
GFVGITDVDFVAADRMVFGADEAMARAEAAVAALAA
>WP_053346116.1 FMN-dependent NADH-azoreductase [Peribacillus butanolivorans]
MTKVLYITAHPNDETQSYSMAVGKKFIETYKEVNPSHEIVNIDLYKENIPEIDVDVFSGWGKLQSGKGFEELSSEEKTKV
GRLSELCEQFIVADKYIFVTPLWNFSFPPVLKAYIDSVSVAGKTFKYTDKGPVGLLTDKKALHIQARGGIYSEGPAAEME
MGHRYLNIMMQFFGVPSFEGLFVEGHAAMPDKAQEIKENAITRAKDLASTF
>sp|Q92DN4.1|AZOR2_LISIN RecName: Full=FMN-dependent NADH-azoreductase 2; AltName: Full=Azo-dye reductase 2; AltName: Full=FMN-dependent NADH-azo compound oxidoreductase 2
MSKVLFIKASPLPNEVSRSSQVAATFIDEYKAKNPSDTVEELVLYNTEVPLLDLELMTAGRELQAGKAFTDLAPDVQKRL
NAYNALTEQFLAADKYVFVFPLWNLGIPPLLKAYVDTFVIAGKSFRYTEHGPEALLKGKKAILIHGSGGIYSAGPTSSFT
HGEPYLRTILQFIGIDVVPSIFVEGIDHNPSKEAEIVAAAKAVAHESAAEF
>SUI32263.1 NAD(P)H azoreductase [Serratia grimesii]
MNNNQNESPILVLGATGKTGSRVATRLQQLGIPVRAGHRSATLPFDWQNNTTWQPALQGVKKLYLSFQPDLAVPGAIDTV
ERFCRQAVNSGVQKIVLLSGRGEDEAHQAEDVVKNSGVDWTVLRASWFMQNFSESFILDDLLNGQVYLPPGEIPEPFIDA
EDIADAAVAALTQPGHSNTLYELSGPRLMTFAQAVGEIALASGREIHYQQVPVADYVGYLREAQLPAEMVTLLEYLFSTV
LDGRNASVTEGIQQSLGRTPRDFSAYIADTLNSGVWQPR
>OUS99169.1 NAD(P)H azoreductase [Lactobacillus plantarum]
MKIVLTGSIGRINQTLVPKLTHAGHEVTVISHQAIRSSLIKVFRATPAIGRLDDEAFLTKTFMGADVVYLMVTGIAASDD
LYTAAKRQADIYAAAIKAAGVKRVVNLSSVGADLGPEVGALYMYHIIEQTLTTALPDVDLTFIRPTAMYYNLLSSVPTVK
KSHRIYTNANLAVKNVWVAPVDVTTVLIKALTEPTPGQTVTYVASDEKTYLEVASVLSQALKMPDLRVSQVPDEVMQDHL
VTAGTPVAFAREYVKTVAYQRDHDFYADYRAHQPRLGDVKLADFAQVYAEDYHNQQVLKH
>VTQ59971.1 [acyl-carrier-protein] phosphodiesterase [Enterococcus hirae]
MASVLVVKGHPLTAQESRSVKALTTFLTSYKENHPEDEVTVLELYRDDIPEIDEELLSGWEALRAGAEFSTLSESQQQKI
ARFNELTDQFLAADKIVIANALWNLNIPTKLKAWFDTVNVAGKTFRYTENGPEGLVSGKKALHIQSNGGIYNGQDFASQY
VKGILNFVGIDQVDQLFIEGIDYTPDRAEELMQSALDKAAAFGQTF
>WP_064513853.1 MULTISPECIES: FMN-dependent NADH-azoreductase [Yersinia]
MSKVLVLKSSILATHSQSNQLADFFVEEWKSAHAGDQITVRDLAAQPIPVLDGELVGALRPSDAGLTPRQQEALALSDEL
IAELQGHDVIVIAAPMYNFNIPTQLKNYFDLIARAGVTFRYTEKGPEGLVTGKRAIILTSRGGIHKDTPTDLIVPYLRLF
LGFIGITDVEFVFAEGIAYGPEIATKAQTAAKEMLVQVVTA
>SUD95856.1 NAD(P)H azoreductase [Ralstonia mannitolilytica]
MHTSNLLVFGGTGFIGTQLLSRLVTQTFAAPGLPDGRVIVPTRDAESARAHNLTLLPRVDVMDADIYADDVLDALFLALT
ERGGEHCAVINLVGTLQDAREMPYGPNFQRVHVDLPRRIVAACRRHGVKRLLHMSALGADPAGPSMYQRSKGDGERVVMD
SGLHWTVFRPSVVFGPNDHFLNLFARLQRMAPFVPLARADARFQPVYVDDVAAAFVNALDNPATVRHAYPLVGPRVYTLA
ELMRFAGRASGHPRWIVPLPEGLGRMQAALFEHLPGAPISRDNLDSMRVDSISAEPVAPELGIHPLGMEAVMLPALAGFR
PDRALRPGMGSHR
>WP_137805360.1 FMN-dependent NADH-azoreductase [Pseudomonas sp. G(2018)]
MSRILIIESSARQQDSVSRQLTQTFINQWKAAHPNDQITVRDLAVNPVPHLDINLLGGWMKPADQRSDLEQLSLERSNQL
TDELLAADVLVMAAPMYNFAIPSTLKAWLDHVLRAGVTFKYTETGPQGLLSGKRAYVLTARGGIHAGAPSDHQEPYLRQV
MGFIGIHDVTFIHAEGMNLGGGFQEKGLNQANARLSQVA
>SKM66714.1 NAD(P)H azoreductase [Mycobacteroides abscessus subsp. bolletii]
MTILVTGATGNVGRPLVDLLARAGAEVRAVTRHPEHADFSPQVKSIESARAGISGATAVFLNSRALGEDLADFVDQAVRE
GVTRLVALSAINCDDDFSRQPSRFRGDRNKEVEQYAIDSGVEWVSLRPTIFASNFLGMWAGQLAAGNVVRGPHASASSAP
IADRDISEIAAHALLTDDLVGQRVSLTGPQAFTNTDLVAVLGDVLHRPLEYLQVSDDLVRQHFMGLGFATEFADAYLAMQ
AATVTVPAVVTQEVNRILGRPAETFAAWADRFRAEFTHTESAPRNR
>STY66779.1 NADPH azoreductase [Mannheimia haemolytica]
MAKQIAVLIGSGSKTSFSHLTVRHLQKMAPASIQLNIVDIADLPLYDRDLDENSPAQYTRVREAVAVADGVLLVTPEHNA
SFSAMLKNAIDVVSRPMGQSKWIGKPAGIVTVGASPAGGVRAADQVRTITSGSFINMPTLPFALNVGNLFAGVFDEQGEI
ASEALKSAMQNFINAYAQFVEKY
>sp|P58903.1|AZOR2_XANAC RecName: Full=FMN-dependent NADH-azoreductase 2; AltName: Full=Azo-dye reductase 2; AltName: Full=FMN-dependent NADH-azo compound oxidoreductase 2
MRLLHLDSSILTDTSVSRRLTAQVVQDLHAAIDDLHATYRDLAAAPIAHLSGAIAAGFRPLPQPDSDAASVAEHALSEQL
VDEFLASDIVVIGAPMYNFSVPTQLKAWIDRIAQPGRTFRYTANGPEGLAGGKQLIVASSRGGMYAQGPMASLDFQEAYL
TATFGFLGVRDVYFVRAENQSRGPGPAAAALISAQASIADVVRSVARGVVHTRVEA
>VEI66822.1 NAD(P)H azoreductase [Serratia quinivorans]
MSSNEKGSPILVLGATGKTGSRVAARLQQQGIPVRAGHRSAAIPFDWQESTTWQPALQDVEKLYLSFQPDLAVPGATEIV
ERFCRQAVTGGVQKIVLLSGRGEDEARQAEEVVERSGADWTILRASWFMQNFSESFILDELLNGAVYLPPGEIPEPFIDA
EDIADVAVAALTQPGHSNTHYELTGPRLMTFEQAIGEIAAAAGREIHYQQVPVADYVGYLREAQLPAEMVTLLEYLFSTV
LDGRNASLTDDVQRSLGRAPRDFSTYIADTLPSGVWQAR
>STC97782.1 NADPH azoreductase [Cronobacter sakazakii]
MSDTLKVVTLIGSLRKGSYNAMVARTLPKLAPAGMTVDELPSIRDIPIYDADIQQEEGFPQTVEAIAAQIREADGVVIVT
PEYNYSVPGGLKNAIDWLSRLPDQPLAGKPVLIQTSSMGAIGGARCQYHLRQILVFLDAMVMNKPEFMGGAIQNKVDTQT
GEVVDQSTLDHLTGQLTAFAEYIKRVRRE
>sp|Q0C3K3.1|AZOR_HYPNA RecName: Full=FMN-dependent NADH-azoreductase; AltName: Full=Azo-dye reductase; AltName: Full=FMN-dependent NADH-azo compound oxidoreductase
MSNLLVLNSSANTGESVSRILIDEAVNQILTAAPGTDVVRRDLGANPVPHLTTANLAGVRGTPSTSEELAARALSDELIA
ELKAAGTVIIAAPMYNFSVPTSLRSWFDFVLRAGETFKYSEAGPEGLLKGKKVVVLTSRGGLYSEGPAAAADFQEPYLRH
LLGFVGITDVTFIHAEKIGFGPEARAAAITGAKGQIAKVAQTFSTVAA
>sp|Q3JNA7.1|AZOR_BURP1 RecName: Full=FMN-dependent NADH-azoreductase; AltName: Full=Azo-dye reductase; AltName: Full=FMN-dependent NADH-azo compound oxidoreductase
MTTILQINSAARSQGAQSTLLADELTAKLQQGNPGATVKVRNLLADALPHLDDAVLGAFFTPADQRSAEQNAIVAKSDEL
VDELRSADVIVIGAPMYNFGVSSQLKAYFDWIARAGVTFRYTSEGPEGLIKGKKAYVVSARGGKHVGMPTDSQTPFLKTF
LGFIGLTDVTFVYAEGLALGPDAATEALASAREAIAAV
>sp|A3QIU7.1|AZOR_SHELP RecName: Full=FMN-dependent NADH-azoreductase; AltName: Full=Azo-dye reductase; AltName: Full=FMN-dependent NADH-azo compound oxidoreductase
MAKVLVLKSSILGDYSQSAKLIDHLQQHWQGQGAEVTVRDLAAQPLPVLDGEIAMGLRGGDELSPRQQEVLALSDELVAE
LKAHDTLVIAAPMYNFSIPTQLKNWIDLVARAGVTFTYTETGPKGLVEGKRAVLVTTRGGVHKNGASDHVVPYLKTVLGF
IGIDEVETVYGEALNMGPEANEQGISQAKQSIEQLVA
>STY79149.1 NADPH azoreductase [Moraxella catarrhalis]
MVKQVAVLIGSASKTSVNQLAFKYLESVAPSSLQFKVVEIADLPLYDRDLDEQDVPAYNRFREEIKAADAVLWISPEHNG
GCSAMIKNAIDIASRPIGQSVWTNKPLGLISVNANGSSRVIDQLRTIATNPALNMPTLPFGAYFGGIFTGAFNEQGELVS
EHGQATLQNFIKAYAEFIEKF
>STO60660.1 NADPH azoreductase [Haemophilus haemoglobinophilus]
MTKIAVVIGSLSQNSLHRHIVNEILKSAPQGVEVEEVQINDLPFYTQDLDSQSIPAYDRVRAQLKSADAVLIASPEHNRS
IPAALKNLIDLATRPFGQNVWTGKKVAVITASPGAYG
>SPH03397.1 NADPH azoreductase [Leuconostoc suionicum]
MTKYGVVVGSIREHSFSKGVADALVAGLPEDAEVSYLSISDLPLYSQDYDADSPAEYTKFRAEVAAQDAFIFVTPEHNRS
ISAALKNALDVASRPWGENVWAGKPALVASQSISGISGVLAHHVLRQSLVFLDMPTMQQPELYIGNVQNLSDEEGHIINT
DTQEFLASAAKQFVTFAKKFNV
>CTQ68764.1 NAD(P)H azoreductase [Labrenzia alba]
MALKPKILVTSAAGKTGLPVVLQLLERGFPVRAFVRRRDKRSELLEREGAEIFIGNQYALADMRKAMENVHRAYQCAPTA
PNGLHFNAIFTVAANEARLEHVVTLGQWLTSVDHPSLFTREVYLSDALIRLPSGMSVTSVNPGWFADNYLMVIDMAAHLG
LFTMPLGPGDERKNAPPSNEDIASVAVAALVDPETHAGKNYRPTGPELLSPKEIAEAMGRALGRRVRYMDISEKMMTKAL
RALPPSNYSEAAVSQLAIYAEEYRRGSFAVNAPTQDVHRVGGRVPEEFESIVRRLVATRPELQASRAASVRTLVGFLKIV
LTPALDLERVQSARDYVRIANPRFSQQTPDWVATHAGQSAQSTTAKVA
>AEF89237.1 FMN-dependent NADH-azoreductase [Delftia sp. Cs1-4]
MQVLHIDSSITGAASVSRQLTAQTVAALVAANPGAKVEYLDLAVNAPDHLNAVSMGFRTGQAATTEAERAQNAISEALVS
QFLAADVVVVGAPFYNFTISSQLKAWIDRIAQGGRTFRYTAAGPEGLAKGKKVIVASTRGGVYSTSEMGQALEHQESYLK
TVFGFLGITDVSIVRAEGVAMGDESKAKALESAHSDIVRAAAAANQEAAIAA
>EEL19834.1 FMN-dependent NADH-azoreductase 1 [Bacillus cereus Rock1-3]
MTTVLFVKANNRPADQSVSVKLYYAFLASYKESHPNDTVVELDLYNEELPYVGVDMINGTFKSGRGFDLTAEEATAVGIA
DKYLDQFLAADKVVFCFPLWNLTIPAVLHTYIDYLNRAGKTFKYTSEGPVGLIGNKKIALLNASGGVYSEGPKAPMEMAV
KYVASMMSFFGVKDMEKVVIEGHNQFPDKAEEIVAAGLEKAIKVASTF
>OFV77371.1 NAD(P)H azoreductase [Rhodococcus erythropolis]
MENGIARGADIAVIGAAGKTGEAVVAALPPSVTARRLVRKARVDGDFEVELETGRGLRKALAGCRGVYFIAPNVHPDEPA
LLRNALTAAASAGVEHFVYHSVAWPFSPSMPHHLDKARCEDELHRSPLKWTVLQPCAYAQNFEAVLTGRSETIVVPYSAD
TRFSFVSLADVAAVAAVVLSEGPGEHHGATYEVGGPEALSVMEVAQMVEKQTSRTVAIEQISVDQWREQIGSGLDVNASS
RLAAMFEFYNHHDFLAGSAAVELLLGRRPMGVESLIR
>KGQ08928.1 NAD(P)H azoreductase [Beauveria bassiana D1-5]
MTRKICVTAVDGQTGFAIAELLLQHRDFSRKADAVVGLALNAKTDKAQELEAAGAQVVQHKPGRVREMVKVLRSTGCDTI
CLVPPAHHDKYDICVELVEAAKKAEIANVLLISSAGCDYATAEKQPRLREFIDLETLVLQSKGDASTPTGGSPCVIRAGF
YAENLLLYEAIVKNESTLPLPIGGNHKFAPVALGDIANIAGHVLTGSGKHGFDDRHRGQMMVVTGPMLCAGEELASSASK
VLGADMKFENISEAEAKRILKSSSGIDPSEQQYLLDYYSLVREGKTNYISTTAFHDVTGEHPTEPDDFFTLYKNEMRPKK
VAKRNHK
>CRM95719.1 NADPH azoreductase [Pseudomonas sp. 22 E 5]
MSKVYTIAVLVGSLRKQSINRKVALALAELAPANLKLNIVEIGDLPLYNEDIDGDSPPAAYSTFRQQVSSSDAVLFVTPE
YNRSVPAPLKNAIDVGSRPYGQSAWSGKPGAIISVSPGAIGGFGANHHLRQSLVFLDVWCMQQPEAYLGGAGSVFDESGK
VSEKTKPFLQAFIDAYGQWVEKHKG
>OFA09626.1 NADPH azoreductase [Enterococcus faecalis]
MKKIIGLVGTNSEQSTNRQLLQFMQHYFAQEADIELVEIVDFPMFNKPEDKALPEIVKTVAEKIEAADGVIISTPEYDHA
VPASLMNALSWLSYGIFPFVDKPVMITGASYGTLGSSRAQAHLRQILDAPELKARIMPSSEFLLAHSLQAFDENNALKDS
EQIDKLAGLFADFCVFIEITEQLKHAHAQNKKEAENFSWETI
>VTM11739.1 NADPH azoreductase [Raoultella terrigena]
MEHFPALNADCFDKKIAEHLQLNESPRILILYGSVRERSYSRFAAEEAGRLLTAMGAEVRLFNPSGLPLPDDAPDTHPKV
IELRGLVRWCDGMVWSSPERHGAMSAVMKAQIDWIPLSEGAVRPSQGKTLAVMQVCGGSQSFNAVNQMRILGRWMRMFTI
PNQSSVAKAWQEFDENGRMKPSSWYDRIVDVAEELFKITLLFKGQSSYLADRYSERKESHQELSSRVNQEKI
>CWW39681.1 NADPH azoreductase [Enterococcus faecalis]
MTKKIGIFVGSLRKDSFNKLVAKTMADLFPADFEPVFINIGDLELYNQDLDDEGTPTEAWTTFREEVKQVDGVMFVTPEY
NRSVPAVLKNALDVGSRPYGESVWDKKPGLVVSVSPGAISGFGANHHLRQSLVFLNVPTLQQPEAYIGGITNLIGEDGKI
IDGTVGFLQSIVDAYVDFFNRLTA
>SIM00682.1 NAD(P)H azoreductase [Mycobacteroides abscessus subsp. abscessus]
MRQRFGHLGFPAGFADAYLAMQAATVTEPATVTHEVDRILGRPAETFASWANRFRARFAPAEFAAQKG
>SRO71759.1 azoreductase [Shigella flexneri]
MSKVLVLKSSILAGYSQSNQLSDYFVEQWSEKHSADEITVRDLAANPIPVLDGELVGALRPSDAPLTPRQQEALALSDEL
IAELKAHDVIVIAAPMYNFNISTQLKNYFDLVARAGVTFRYTENGPEGLSRGGIHKDGPTDLVTPYLSTFLGFIGITDVK
FVFAEGIAYGPEMAAKAQSDAKAAIDSIVAA
>CAB3744494.1 NAD(P)H azoreductase [Paraburkholderia sediminicola]
MKIQTTQDRPILVTGAAGAIGGIGRNVTEMLLAKGHKVRALVRREDKRAEELRRLGAEVVLGDLTDLTSMHRAIEGCSRI
YFGMSISANYLEAAVNVAAVARHHGIEALVNMSQMTVTEMSITETTNSPQHKLHWLAEQVLAWSGLPVVTVRPTVFLEGF
FLRLADAGVRDRDELVLPLGSSRTSPISAVDVARAVSVILDDPAPHIGHVYNLTGPESADLEHYARAFSDALGRTIHYRD
VPLSAWTNTLREVGVPTHLVDHLAVMAELHTQGRYDRMTDDLFKLTGKAPTNMHEFVTLHAAEFTRGETTI
>VTV16073.1 NADPH azoreductase [Variovorax sp. WDL1]
MSQTRIAVIVGSLRKDSFNRKLALAIAHLAPSDFTFEHLRIDDLPLYNQDDDGNQAPAVKRLKTEIAAAQGLLFVTPEYN
RSMPGVLKNAIDNASRPYGQSAWAGKPAGVIGVSVGAIGTALAQQHLRNVLAYLDVPTMGQPEAFIQNKEGLFDDKGHIA
EGSKKFLQGWVDAYVAWIKRHGS
>ADU69336.1 NAD(P)H dehydrogenase (quinone) [Pantoea sp. At-9b]
MSKVLVLKSSILAGYSQSNQLADFYVEQAQSKGDAVTVRDLAANPIPVLDGELVGALRPSDAPLSPRQQEALALSDELIA
ELQAHDVVVIAAPMYNFNIPTQLKNYFDLIARAGVTFRYTEAGPEGLVKGKRAVILSSRGGIHKDTPTDLLTPYVKLFLG
FIGITDVNFVFAEGIAYGPEVATKAASDAKDAIKEIVAA
>QKH79274.1 NADH azoreductase [Finegoldia magna]
MRRNNIRKSSQISFNTSMASMNFAQADNFYERITPLFGSRKLRKNKKQA
>SCI59239.1 azoreductase [uncultured Flavonifractor sp.]
MKFTILMGSPRPQGNTAALLAPFLEECRFLGIQTQCIHLYDKKVGPCLGCMACQDVPDSLGCVQKDDFAQIFQEMEDCDV
IVLATPVYAFFCTAPMKALLDRAIYAGNKNYGRTKGAALLNGKRVASIVTCGYRPDRGADLWEEGLRRWCKHGRAEYLGM
FCRRDLGKSVPFMDEEKESGVRDFAQAIYLSIRMEEV
>CUI97765.1 NADPH azoreductase [Bordetella pseudohinzii]
MSTLNIAVFVGSLRAASINLRLARALEKLVPANVKFHYVDLNVPLFNQDIENDMPAGAAKLKQQIKDAQGILFVTPEHNR
SIPAALKNAVDWGTRPWGQNVWIGKPAGIVGTSPSAAGTAMAQQHLRNILAAEGVNVLTTPEIFLQMKDGLIDDQYQITN
EDTRKFLQGWIDRYVDWVSKLA
>OFD78986.1 azoreductase [Bacillus mycoides]
MTTALFVKANNRPVGQAVSVKLYYAFLASYKESHPNDTVIELDLYKEDLPYVGVDMINGTFKDSRGFDLTAEEAKVVAVA
DKYLDQFLAADKVVFGFPLWNLTIPAVLHTYIDYLNRAGKTFKYTPEGPVGLIGNKKIALLNASGGVYSKGPKAEMEMAV
KYVASMMSFFGVKDMEKVVIEGHNQFPDQAEDIIAEGLYKAAKVASTF
>CTQ73980.1 azoreductase [Labrenzia alba]
MTRILVLDGHPANGSFCSALAEEYSREAGTKGHEVRVRHLSKLDFNPDYGTSDFDQGPQLEPDLQAFWEDITWCEHIVIV
HPLWWGGHPAKLKGLFDRVLLSGKAFKYVKGKTIPEKLLKGRSAEVLVTADTPGWIFKWIYGAGIRKQTEKQILAFCGFK
PKGYHVFSPIHGSNDAERTKMLSRAGHLGRRAA
>WP_062741134.1 FMN-dependent NADH-azoreductase [[Enterobacter] lignolyticus]
MSKVLVLKSSILAGYSQSGQLTDYFVDQWQAKHPADQVTVRDLAASPIPVLDGELVGAMRPSDAPLTPRQQDALALSDEL
IAELKSHDVIVIAAPMYNFNIPTQLKNYFDLVARAGVTFRYTENGPEGLVTGKRAVVLSSRGGIHKDTPTDLVAPYMKLF
LGFIGITDVNFVFAEGVAYGPDVAAKAQSDAKEAINDFVAA
>WP_043084217.1 FMN-dependent NADH-azoreductase [Pluralibacter gergoviae]
MSKVLVLKSSILAGYSQSNQLTDYFVDQWAAKHPGDEITVRDLAATPVPVLDGELVGAMRPSDAPLTPRQQEALALSDEL
INELQAHDVVVIAAPMYNFNIPTQLKNYFDLVARAGVTFRYTAEGPEGLVKGKRAIVVSSRGGIHKDTPTDLLVPYVKLF
LGFIGITDVNFVFAEGVAYGPEVAAKAQSDAKAAIDGLVAA
>WP_061786087.1 FMN-dependent NADH-azoreductase [Bacillus flexus]
MANVLYVTAHPLSEDESLSMAVGKQFIETYQETNRNDEVVHLDLYTADIPFLDKDVFNGWKKLRETGSLEELSSDERMKV
GRLAELGAQFLLADKYVFVTPMWNFSVPAIMKAYIDAIAVSGKTFTYTKEGAEGLLKGKKALHIQARGDVYSEGPEVNRE
MGHRYLEVMMDFFGIESFESIIIEGQVKFPTKAQEIKEKAMNEALTIATTF
>CUP10708.1 NAD(P)H azoreductase [Fusicatenibacter sp. 2789STDY5834925]
MGKILITGATGNVGRYTAEYLLGAGEEVKAASKSKDKVTKLFGNAAEYCEFDFQRPETFDGALKETDRVFLMRPPQMGNP
EELYPFLDAVKKKGDIRLVVFLSLQGAEKNPMPPHHKIEKYMIHTSLPYCFMRPGFFMQNLSGVHAFEIKYFDRIVVPAG
KSLTGFIDARDIGDISGMVLSRPEGHEEKAYEITGPEAIDYYKAAEILSQELGRKITYTEVSPGKALYYWTHIRGLDEEY
SKVMNMLYRLTRMGMAKTVTDDFEKITGRKARSFQEFARENRESW
>WP_054907324.1 MULTISPECIES: FMN-dependent NADH-azoreductase [unclassified Pseudomonas]
MSRVLVIESSARQEGSVSRQLTRDFIAQWQAAHPADEIQVRDLAIEQVPHLDAHLLGGWMKPAQEHSEIERIALERSNQL
TAELQAADVLVLAAPMYNFAIPSTLKSWLDHVLRAGVTFKYTETGPQGLLTGKRAFVLTSRGGVYAGGALDHQEPYLRQA
LGFVGIHDVTFIHAEGLNMGGEFAEKGLAKAKAQLAAIA
>QGN73279.1 NAD(P)H azoreductase (plasmid) [Vibrio sp. THAF191c]
MKSEPKILVVGATGYLGRHIVQVLLDQQRTFTAVVRNASKLIAMGVPESQIHQADVTASASLAGICQGVDVVISCLGITR
QKDGLGYMDVDYQANLNVLQDAERSGVKKFIYVSALNAPLHQEVRLLHAKEQFAQRLLASETITPCVIRPNGFFSDLKEV
YDMASRGTAYVFGSGEARLNPIHGSDLAQFCVEAIDASETELDVGGPDILSMTEIAQLAFEAQHKPPSIVHVPDWVRKIG
LRFVGWLPEKWGGPAEFFLTVTARDMIAPQVGTHSLKAHYTELSREGQ
>WP_079508603.1 FMN-dependent NADH-azoreductase [Mesobacillus jeotgali]
MATVLYITANPKPVEESFSLSVGEEFIKAYRENNPNDEVVRLDLYKMDIPFIDTDVFSGWGKLQQGTAFEQLSDDEKQKV
SSINQLTDQFIAGDKYIFATPLWNFSFPPKMKAYIDNIAIAGKTFKYTAEGPVGLLGDKKALHIQARGGVYSEGPAKDLE
FGDRYLRAVLAFMGVTDVETLAVEGMAATPDKAQEIKQQAIQRANELAKQF
>ANB64219.1 NADPH azoreductase [Anoxybacillus sp. B7M1]
MKLVVINGSPRQMGRTGIVAEYIAKNYGAELIDLSKPALPLYNGEESQNLLPAVIRLRQLVQQADGVVLCSPEYHSAMSG
ALKNALDFLGKNEFEHKPVALIAVGGGGKGGINALNNMRTVMRGVYANAIPNQLVLDPVSFAEKSLTATAAEQVDGIIAT
LTRYMKASKWLKIDHE
>KAA8753615.1 FMN-dependent NADH-azoreductase [Bacillus megaterium]
MSYTLFIKANDRSTSEAVSVKLYDAFLESYKQSHPGEEIIELNLFKEELPYLDADMINGQFKLARGLEVTAAENKAAEIA
NHYLEQFVKADKIVIAFPLWNFTVPAVLHTYFDYLNQAGKTFKYTPEGPVGLLGDKKVMLLNARGGVYSEGPSAAVEMAV
KYVSSILQFFGITKVNSVIIEGHNQFPDRAQQIIKSGLEQAVQAAKTF
>WP_097979339.1 MULTISPECIES: FMN-dependent NADH-azoreductase [unclassified Bacillus]
MKKLLYITANPNAIENSFGLSVGEAFITEYKKANPENEVVHFDLFKENVPMLDGNVFDAWGKLGNGTAFEELSADQQATL
AAMNRNLEIFTQADEYVFVTPFWNFGFPSVVKNFIDNISIAGKTFKYTENGPVGLLENKKALHIQASGGVYSEGPAAGIN
FSSPYLTSILNFVGVTDVTTLFVEGMAAMPDKAQEIKANAIEKAKVLAAEFGGAKVSN
>AEG28124.1 FMN-dependent NADH-azoreductase [Serratia sp. AS13]
MKILHIDSSILNEQSVSRQLTASIIRQLSERHSDVDIIQRDLVEESIGHLSTAEFLAFQGVEPQSDAAKEDTARNASVLN
EFLTADVIIIGAPMYNLSLPSQLKAWLDRLSVAGKTFRYTESGAEGLAGGKRVIVASTRGGLYGEGTPAAFLEHQETYLQ
GFFNFLGITDITFIRAEGLALGEESVKAALDSAQFEIDRLTA
>CNJ84121.1 azoreductase [Yersinia aldovae]
MKVLHINASARDEKSQSLRLADVYIDEFRKKRNDIIIDRFDLFHDELPEFGAIASGAKMALFTGTEQTAEQKSVWDNARA
VFDRFAEADVYVFNIPLWNNGMPYILKQFIDVVTQPGWAFGFDMEKGYTGLLTNKKAFVVHASGVYRDGIAPNFGSDFSS
PYFRDWLNFVGVEDIHEVKFMPTVVNNDIENTYLTAEKETKALISHF
>QHM11270.1 NAD(P)H azoreductase [Bacillus subtilis]
MKQNPILITGGTGTTGSRIASRLIELGHRVRIASRKKGALADAEYVYFDWKDASSFTPALEQVKQIYLVAPVGVFDPAPY
VLPFLKEAKRLGTKRVVMLSASVVSENGPVFGALHQAVREFPEWTVLRPSYFMQNFINVQHRMSIQSEGRIITASGEGKL
GFIDADDIAETAVRALTDAVPHQTHHILTGPEALSYAEAAEMIGAAVGRRVEHVSISRSELQNRMEAAGLPADYAEFMAG
LDEAISHGAEHRVTDTVKRVTEKEPRSLSEFAAAHAVYWKH
>AZD15241.1 Azoreductase [Pseudomonas chlororaphis]
MSLHIALLAGSSQVGSQSAKVAHYLGQRLQQLKLCEQVTLLDLGRSPLPLWPSPDSSDAWSQYSATLLQADALVVVTPEW
NGMACPAIKNFFVYAGHTELGHKPALLVGVSAGLGGAYPLAELRASSYKNCRICYLPEQLIVRQVEGVFNAHSAPTPEER
HLRARADWSLEVLAEYAGALKHLRSRIDIRAVPFANGM
>WP_046855491.1 MULTISPECIES: FMN-dependent NADH-azoreductase [unclassified Pseudomonas]
MKLLHIDSSILGDNSASRQLSREVVEAWKAADPSIEVVYRDLASDAISHFSAATLVAAGTPEEMRDAAQAHEASLSAETL
AEFLAADAVVIGAPMYNFTVPTQLKAWIDRVAVAGQTFRYTEAGPQGLCGDKKVILVSTAGGLHQGQPTGVGHEDFLKVF
LGFIGITDLEIVRAHGLAYGPEHRAKAIDAAQAQIAGELFAAA
>OTP23301.1 azoreductase [Enterococcus sp. 5B7_DIV0075]
MSSVLIVKGHPLTAEESRSVKALSTFLTSYKESHPEDEIIILDLYRDDIPEIDEELLSGWEVLRTGADFSELTEKQQHKI
ARFNELTEQFLAADKIVIANALWNLNIPTRLKAWFDTVNVAGKTFKYTENGPQGLVQGKKALHIQSNGGIYQGQDFASQY
VKGILNFIGIDEIDQLFIEGIDYTPDRAEELMQEALDKATQLGKDF
>EME73194.1 azoreductase [Bacillus sonorensis L12]
MTKTLYITAHPHDEKTSYSMAAGKAFIESYKEAHPDDEVIHLDLYRENIPQIDADVFSGWGKLQSGKGFEELSESEKAKV
GRLNELSEQFVEADQYVFVTPLWNFSFPPVMKAYFDSVAVAGKTFKYTEQGPIGLLTDKKALHIQARGGYYSEGPAAELE
MGHRYISIMMQFFGVPSFEGLFIEGHNAEPDKAEEIKKNAIARAKELGRTF
>WP_054886498.1 MULTISPECIES: FMN-dependent NADH-azoreductase [unclassified Pseudomonas]
MKLLHIDSSILGDNSASRQLSREVVEAWKAADPSIEVVYRDLAADAIAHFSSATLMAAGTPEEARDAAQAFEAQLSAETL
EEFLAADAVVIGAPMYNFSVPTQLKAWIDRVAVAGKTFRYTEAGPEGLCGNKKVVLVSTAGGLHAGQPTGVGHEDFLKVF
LGFIGITDLEVVRAHGLAYGPEHRTQAIDAAQAQIANELFAAA
>KZK77208.1 NAD(P)H azoreductase [Pseudovibrio sp. Ad46]
MILVVGATGVLGSKVCKELRAKGHQVRAMVRSSSSQEGVEKLKNLGAEVVHADLKDPTTIQTACQGVNAVVSTATSVSRP
VEGDSFESVDLKGQLDLVTLAKESDVKHFVYLSFPQFGRTFPLQTAKRAVEDALRSGEMGYTILQAPHFQESWLAAPTGI
NPETNAILTFGGGKGAISWISIDDVCAAVRATLETPEARNRTLKIGGAEALSQEEIILRCEQLAGRPLQREDMPKTQLEA
MSSSGDPMMQTFSGLMSVCVEDGCIVDNEEAEKTLGFRPRPLNDYLAQLVASLPTT
>WP_122966683.1 MULTISPECIES: FMN-dependent NADH-azoreductase [Brevibacillus]
MSKVLFIKANDRPVEQAVSVKLYEAFVKSYKETHPNDEIAELDLFAENLPYYGNDLLTAMFKAGRGMELTAEEQKGAELV
SKYLNQFTDAEKVVIAFPMWNFTVPAVLHTYVDYLSQAGKTFKYTAEGPVGLMGDKKVALLSARGGVYSEGPMAEIELAN
RYVRTVLGFWGISNVTEVIVEGHNQFPDKAEAIVAAGIEKAAKLAESF
>RNM26482.1 FMN-dependent NADH-azoreductase [Dickeya undicola]
MSKVLVLKSSILADFSQSNQLADHFTASWQAAHPADTITVRDLAANPVPVLDGELVGAMRPSDKPLTPRQQDALALSDEL
IAELQAHDVIVLAAPMYNFSIPTQLKNYFDFIARAGVTFRYTEQGPEGLVKGKRAIVLTSRGGIHKDSPSDLLAPYLRLF
LGFIGITDVEFVFAEGIAYGPDMAQKALQGAKEELSQLASA
>VUX39080.1 NADPH azoreductase [Blautia luti]
MKVLLLNGSPRKEGCTYTALTEIAETLKKNGVEAEIFQAGDPSQENVAAAAAIMKEADALIVGSPVYWASPSGQIIEFMD
KFASKAGKDMIHKPAAAVASARRAGTTATLDVLIKYFTYHQMPVVSGNYWTMVHGNTPDDVRKDAEGLQIMRTLGNNMAW
LLKCIEAGKKAGIDAPETEQKIMTNFIR
>VTP83865.1 NADPH azoreductase [Leclercia adecarboxylata]
MSETLKVVTLLGSLRKGSFNGMVARTLPKLAPEGMEVTPLPSIGDIPLYDADVQQEEGFPAAVEALAAQIREADGVVIVT
PEYNYSVPGGLKNAIDWLSRLPEQPLAGKPVLIQTSSMGAIGGARCQYHLRQILVFLDAMVMNKPEFMGGVIQNKVDPQT
GEVIDQSTLDHLTGQLSAFGKYIQRVKA
>WP_120650539.1 MULTISPECIES: FMN-dependent NADH-azoreductase [unclassified Pseudomonas]
MKLLHLDSSILGDASASRQLSRDVVAAWEAAEPDAQVTYRDLASDAISHLSALSLVAGGTPAELRDAAQKHEAELGEATL
NEFLAADAIVIGAPMYNFTIPTQLKAWIDRIAVAGKTFHYTENGPEGLAGGKKVVIVSTAGGIHAGQASGQAHEDYLKLV
LNFLGVTDIEIVRAEGLAYGEEPRANAFSAAQQQIGELFATA
>TDZ91212.1 NAD(P)H azoreductase [Mycobacteroides salmoniphilum]
MTILVTGATGNVGRPLVDLLISAGADVCAVTRHPEHADFSPQVKTIETARAGLRGATAVFLNSRALGENLTDFVDQAVRE
GVTRLVALSAINCDDDVSRQPSRFRGDRNKEVERCAVDSGVEWVSLRPTVFASNFLGMWAGQLKAGDAVRGPYAAASAAP
IADRDISEVAARALLTDDLVGHRIPLTGPQAFTNADLVAVLGDVLHRPLEYLQVADDLVRQHFAGMGFPAGFADAYLAMQ
AATVTVPAIVTHEVDRILERPAETFASWANRFRAEFARAEFAPQKG
>AKM53130.1 azoreductase [Spiroplasma atrichopogonis]
MSTKVLVIYGTVSPDKKSYSKELAHRFIKHYQELNPNDEIIHLDLNKTPMALKTLTVDNFATYFNEEDSDVYINQLKQVN
KVIMACPMNNFNVSGLVKNYLDHVLVANKTFSYKYSKKGDAIGLLPHLSVQILTTQGAPFGWYPWGNHTEYLKGTWEFVG
AKVNEPILVAGTKVAPTSLLTPQELINQYDDQIKKVVKTF
>EOW82912.1 azoreductase [Enterococcus gilvus ATCC BAA-350]
MANVLVVNAHPLSAEDSQTVSVLETFIEAHQASHPEDVFTMLDLYYTDIPEIDGDLLSAWKSLQKGTDFTELSNVQQEKV
RVFNEFTDQFLASEKIVIANALWNLNIPTRLKAWFDTINVAGKTFKYTAEGPTGLITDKKAVHIQSSGGTYNGQDFSAQY
VKGMMNFIGITDFDSIYIEGADYDPSKAPEIMNAAKEKAKSLAAQF
>CUW22241.1 NAD(P)H azoreductase [Serratia grimesii]
MSITKPRVLITGATGQIGGDTLRILQTDPSITLVAAVRSSQKAAPFEAQGIRTVIMDFDKEDTLAPALHSIDRVFLATGY
TVDMLRQSKVFLDKAKHAGVQHIVHLGACGRDDTTIAHWAWHQLIERYIEALDFSFTHLRPECFMQNLIGYGGVPAVVNG
VIEQYTGDAPFSWVDGEDVALAAAYSLLHPEKHAGKTYRLGYDAKSYGEIAAMMTEILGQSFRYEAHDHRVFLENMRQSG
AEMAYMNCVGDNLRRIAERDIPGVEETFDNFPEIAGREPVRWPAFIRKHRAAFAY
>WP_046788059.1 MULTISPECIES: FMN-dependent NADH-azoreductase [Pseudomonas]
MSRVLIVESSARQQDSVSRQLTRDFIEHWQAAHPADEITVRDLAVTPVPHLDANLLGGWMKPEEQRNAAELEALARSNEL
TDELLAADVLVMAAPMYNFTIPSTLKAWLDHVLRAGITFKYTPTGPQGLLTGKRAIVLTARGGIHAGATSDHQEPYLRQV
MAFIGIHDVNFIHAEGLNMSGDFHEKGINQAKAKLAAVA
>OVF02204.1 NAD(P)H azoreductase [Mycobacterium avium subsp. paratuberculosis]
MTIVVTGATGNVGRPLVTALLAAGAPVRAVTRRSGPAGFPAQVELFDTAADALPGASAVFLNARALGGQLEDVVARCARG
GVTKLVALSAINADDDFSRQPSRFRGDRNRQVEQLAVGSGLAWVSLRPTVFATNFAGMWSAQLREGDVVAGPYAAASSAP
IVETDIADVAAHALLTDDLVGQRIPLTGPQALSNAQLVEVIGTVLGRSLRYQEIPAAAVRQRFVGLGLGAGFADAYLAML
AETLDKPALVTHDVEKILGRPALPFAHWVATHRDLFDRRNERKEGV
>VCU71638.1 NADPH azoreductase [Pigmentiphaga sp. IMT-318]
MSESRLDLPNIDTALFQQPDTEHLFAPARATHALRFLLLYGSLRERSFSRLAAEEAARILRALGGETRLFNPSGLPLVDD
APADHPKVKELHELVQWAEGMVWSSPERHGAMTGLMKTQIDWIPLSVGAVRPTQGKTLAVMQVSGGSQSFNAVNQMRVLG
RWMRMLTIPNQSSVAKAYQEFDEAGRMKPSAYYDRLVDVMEELMKFTLLTRDVAPYLVDRYSERKETAEALSRRVSQVAI
>WP_109402341.1 MULTISPECIES: FMN-dependent NADH-azoreductase [Proteus]
MKKILVLKSSILDSYSHSNKMTDYLIENWQSNHKDDLITVRDLAKNPVPTLDQATLFAFGKETAMLSDEQKAARALSDEL
ISELKAHDMIVITAPMYNFSISAQLKHYIDFIARAGETFKYTEAGSVGLLENKQAIVLTSRGGVHKDQPSDLIVPFLKQF
LAFIGINDVQFIMAEGTAYGEEYAQQSHLQAQKEIDAVVNSRSITAK
>SFE13448.1 FMN-dependent NADH-azoreductase [Paenibacillus catalpae]
MSTVLFVKANDRGDIAVSVKLYDAFLASYKATHPQDTVIELDLFKEELPYLNANLINGGFKAAQGLELTAEEQTAVSIAD
KYLNQFIAADKVVFGFPLWNFTIPAVLHTYIDYLNRAGKTFKYTANGPVGLQGDKKVALLNARGGVYSEGPYAAAEMSLN
YVKNIMGFFGVTNFETVIVEGHNQFSDKAESIIAEGVAKAEKVAVSF
>QGN71624.1 NAD(P)H azoreductase (plasmid) [Vibrio sp. THAF191c]
MLEPPRVLVVGATGYLGSHIIKQLQREEYDFKALARNRQKLLDLGLHDHQVVEAQATDPDSLVDLCKNIDVVISCLGITR
QRDGLKYMDVDYQANFNILVEAEKSGVEKFIYISAFNAQKYTNVRMLRAKERFSDRLLSSERLQPCVIRPNGFFSDLEEI
YRMATKGSVYIFGSSAMKLNPIHGEDLAEFCIKSIQSNMKELDVGGPEVLTTTQIAQFAFEAQHKDESIVRLPDYLRRVA
LCLVERLPEKWGGATEFFLTVMGNDSIAPTYGKHKISDYYAELFTMNNN
>SFD87143.1 FMN-dependent NADH-azoreductase [Pseudomonas straminea]
MKLLHIDSSILGDASASRQLSAAVTHAWKNSEVNVEVTYRDLASDALSHLSAASFVAGGTPAELRDAAQAHEVALAEATL
EEFLAADAIVIGAPMYNFTVPTQLKAWIDRIAVAGKTFSYTENGQQGLAGGKKVVIVSTAGGIHAGQASGKAHEDYLILV
LNFLGITDIEVVRAEGLAYGDEPKANALRGAQAQIDGLFEAA
>PMB66285.1 NAD(P)H azoreductase [Beauveria bassiana]
MPPTFLIAGATGNTGRAVVKTLSELLKTTSTTTFANYRILALTRSSSGAAAQQLAQLPGVEVAEKAWVEITADWLRENNV
VRAFIASHNEPNQFAEESTFHLAALHAGVEYVVRISTTAANVRPDCPAYYARAHWAVEALLSSPEFGRLRWTSLQPNIFT
QLALMPAVALISKFRETGKQDTLRLLLSEDAPVGIIDSDDVGILAAHLLVAEDVAPHNKAKYVLNGPESISGRQIVAMAE
EYLGTKVETVAYKDTSFIEDMAAQSKESRNVILSIKHAADTVWEGKCAIDTTSKEIFSIAAPKRTPAQVFKTLLGE
>WP_037117617.1 MULTISPECIES: FMN-dependent NADH-azoreductase [unclassified Rhizobium]
MSSILLLTSSPRVDSLSTTIAADLVEKIKHQQPGSAVVRRDLAANPLPHIDDLFTAAIRKPADARTADEAAAVKTSDELA
AELLAADTIVIGTGLINFNIYSSLKTWIDNVARAGLTFKYTESGPVGLATGKKVYVVLASGGVYSQGPAAGMNHAVPYLK
SVLGFLGITDIETIYVEGLAFGPEAAEKAIGAAKARAEEIALAA
>CAB3914115.1 NAD(P)H azoreductase [Achromobacter deleyi]
MYAITGISGKVGGAVAETLLQAGLPVRAVLRNPANAAAWAARGCDIAIADMTDAAALARAFENVDGAFILPPPQFDPAPG
FPEARAAIDAVASAIALGQPRQVVCLSTIGAQSTQQNLLTQRTLMEQALRRLPVPMTFLRPGWFMENFAWDVASARDDGL
IASFLQPLDRAIPMVATADVGRIAAQLLQDTWTGLRVVELEGPQRISPNDAGRAFADALGTPVSVQAVPRETWGALFTAQ
GMKEPMPRIQMLDGFNEGWIDFEGPRDSILKGQVTLADVVRGLIAL
>sp|Q8E797.1|AZOR_STRA3 RecName: Full=FMN-dependent NADH-azoreductase; AltName: Full=Azo-dye reductase; AltName: Full=FMN-dependent NADH-azo compound oxidoreductase
MNTLIVNSHPDFSNPYSFTTILQEKFIELYNEHFPNHQLSILNLYDCVLPEITKEVLLSIWSKQRKGLELTADEIVQAKI
SKDLLEQFKSHHRIVFVSPMHNYNVTARAKTYIDNIFIAGETFKYTENGSVGLMTDDYRLLMLESAGSIYSKGQYSPYEF
PVHYLKAIFKDFMAFDDFCVVRAEGTDILDRQVVLDKMNQDLREAFEAFYSKE
>EEK44044.1 FMN-dependent NADH-azoreductase 2 [Bacillus cereus m1293]
MANLLYITAHPFDDTQSYSMAVGKEFIKSYKKLNPNDEIVHLDLYKADIPYLDADVFNGWNKLRSGTPLNELKPIEISKV
GRLAELGGQFVLADKYVFVTPMWNFSIPAILKTYLDAVAVSGKTFKYTKEGSVGLLTGKKALHIQASGDIYIDGPEASKE
MGHRYLKVMMEFFGTSSFEGIFIEGHNKFPEKALEIKENAILKAKEIAKYF
>sp|Q5ZT75.1|AZOR_LEGPH RecName: Full=FMN-dependent NADH-azoreductase; AltName: Full=Azo-dye reductase; AltName: Full=FMN-dependent NADH-azo compound oxidoreductase
MKLLAIDSSILTNTSVSRQLTRSFVSRWQKIYPETEVVYRDLHAQPINHLSQKILAANSVPSTQISAEIREEMNLSMQLI
SELLSASVLVIGAPMYNFSIPSQLKSWIDRIVIAGKTFKYVDGKVQGLATGKRAYILSSRGGFYNAEPALNLDHQERYLT
SILNFIGISDITFIRAEGVNVGEEIRTQSLHQAEAKIQQLLQFQMA
>sp|B2IX28.1|AZOR_NOSP7 RecName: Full=FMN-dependent NADH-azoreductase; AltName: Full=Azo-dye reductase; AltName: Full=FMN-dependent NADH-azo compound oxidoreductase
MVNILHIDSSPRAERSHSRELSKEFVSAWRAAHPEDAIAYRDLGHHPVPHVNEAWIAAAFSPPETHTPELAEAIRVSDEL
VDEFLAADRYVFGVPMYNFNIPSTFKAYIDQIVRINRTVSLDAQGFRGLVEGKKAVIITARGGDFSATSPAVAYDFQEPY
LRTIFGFIGITDIQFINANSLNEGDARTQSLAEARAAIQDAIAQW
>sp|Q89K13.1|AZOR2_BRADU RecName: Full=FMN-dependent NADH-azoreductase 2; AltName: Full=Azo-dye reductase 2; AltName: Full=FMN-dependent NADH-azo compound oxidoreductase 2
MKLLHIDSSVLGPHSVSRQVSAAIVDRLRQATPSLEVVYRDLTQTPLAHLSGSHLAAAQGAPAPAELGPDLAASAAVLNE
FLAADVVVIGAPMYNFTIPSQLKAWIDRILVAGKTFQYGANGPQGLAGAKRVIVAISRGGYYGADMPTAAGEHLETYLRW
VFGFIGITDPEFISADGIQVGPDHREKALAGALQAATSLQAA
>OBW46612.1 NAD(P)H azoreductase [Chryseobacterium sp. BGARF1]
MKIIITGSLGNVAKPLAQQLISEGHDITVISSNETKKDEIEALGAKAAIGSIADLDFLVKTFEGADAAFLMTPPNMGGVN
IVENTINAGKNYVEAIKQTGIKRVVMLSSIGAESPVENGPIKGLHFIEKFYNELDNTSVTFLRAGYFYLNFFNDIPLIKN
AGIIGANFPQDVKVPLVHPIDIAKAAAEELVKNFEGKNVKYIVSDERKASEFAQVFGNAIGKPDLPWIEFKDEDSLNGML
QAGLPQEMAELYTEMGRGIRTGVVQKDFIEHGSVVGGEIKLEEFAKEFAEKFNA
>sp|B5ZZC8.1|AZOR_RHILW RecName: Full=FMN-dependent NADH-azoreductase; AltName: Full=Azo-dye reductase; AltName: Full=FMN-dependent NADH-azo compound oxidoreductase
MSSILLLTSSPRAESLSTPIAVELAEKLKNQNPGSFLVRRDLAASPLPHIDDLFTGAIRKPAEARTAEEVAAVKTSDELV
NELFAADTIVISTGLINFNIYSSLKTWIDNVARAGLTFKYTESGPVGLLTGKKVYVVLTSGGVYSQGPAAPLNHAVPYLK
SVFGFLGITDIETIYVEGLAFGPEAAEKAIDAAKMRVQEIALAA
>sp|Q2P3X9.1|AZOR_XANOM RecName: Full=FMN-dependent NADH-azoreductase; AltName: Full=Azo-dye reductase; AltName: Full=FMN-dependent NADH-azo compound oxidoreductase
MKLLHLDSSALGATSISRELSAAIVAQQRRLYPEVEVTYRDLDRDPIPHLTAQTLAQTDPAEAAAAEAVMQQFLQAEVIV
IGAPMYNFAIPSTLKAWIDRIAVAGRTFHYTANGPEGLAGGKRLIIASARGGVYAEPSNDFQEPYLRQLFGFLGIDDITL
VRAEGVAYSPQHRADALAAALAGLCAEQDAAVMA
>sp|B9MQS8.1|AZOR_CALBD RecName: Full=FMN-dependent NADH-azoreductase; AltName: Full=Azo-dye reductase; AltName: Full=FMN-dependent NADH-azo compound oxidoreductase
MAKLLYIKANPKSNQSSRTFIISEHFIKVYKEFHPNDQIITLDLYKEGIHFLSQEDINDIFAPKTEASKHHHILKYAYQF
AEADKYVFAAPMWNLGIPAILKAYIDYITVSGITFKYTEQGAVGLLRGKKAVHIMATGGEYKTLPFSDFEMANRYLKTIL
GFMGVEDFKTITAQRLDIVGEDVEKIMFTALKEAEEIAKGF
>BAB85974.1 azoreductase [Bacillus subtilis]
MNMLVINGTPRKHGRTRIAASYISALYHTDLIDLSEFILPIFNGEAEQSELLQVQELKQRVTKADAIVLISPEYHSGMSG
ALKNALDYLSSEQFKYKPVALLAVAGGGKGGINALNNMRTVMRGVYANVIPKQLVLDPVHIDIENAAVTENIKVSIKELV
EELSMFAKAGNPGV
>ARE84784.1 NAD(P)H azoreductase [Roseovarius mucosus]
MILITTPTGDIGARVLSNVLGAGEKVRVILRDASKLDADTRGRVDIVEGSHADGGAIARALEGVSAVFWLPPGSVRAKTP
EDAYVDFSRAFCTALPGSSVSHIVGVSALGRGWPKPAGLAAASIAMDDMIAATGLAYRSLACASLMDNIARQIGLIREQG
AFYQPTPGDLKLPHVAKADVAAIASRLLIGQDWDSAAEVALCGPEDLSFEEMARVLSDVLGREIAFHEMSVKDFGGMMRG
MGASEGMAQGYVEMMTAKNEGIDNAACPKDRSATPTTFRTWCETELLPSIQAQ
>WP_019845754.1 FMN-dependent NADH-azoreductase [Dickeya zeae]
MSKVLVLKSSILADFSQSNQLADHFTASWQAAHPADTITVRDLAAQPVPVLDGELVGAMRPSDKPLTPRQQDALALSDAL
IAELQAHDVIVLAAPMYNFNISTQLKNYFDFIARAGVTFRYTEQGPEGLVKGKRAVVLTSRGGIHKDTASDVVAPYLRLM
LGFIGITEVEFVFAEGIAYGPDMAQKAVADAKEQLSQLASA
>WP_098371697.1 MULTISPECIES: FMN-dependent NADH-azoreductase [Bacillaceae]
MTTVLFVKANNRPANQAVSVKLYEAFLASYKESHPNDTVVELDLYKEELPYVGADMINGTFKASRGLDLTAEEAKAVTVA
DKYLEQFLAADKVVFGFPLWNLTIPAVLHTYIDYLNRAGKTFKYTPEGPVGLIGDKKIVLLNASGGVYSEGPKAEVEMAV
KYVASMMSFFGVKNIEKVVIEGHNQFSDKAEEIIAAGLEKAVKVASTF
>ACA73244.1 NAD(P)H dehydrogenase (quinone) [Pseudomonas putida W619]
MKLLHIDSSILGENSASRQLSREVVQAWKAADPSIEVVYRDLAADAIAHFSAATLVAAGTPEDVRDAALAFEAKLSAETL
DEFLAADAVVIGAPMYNFTVPTQLKAWIDRVAVAGKTFRYTEAGPEGLCGDKKVVLVSTAGGLHAGQPTGAGHEDFLKVF
LGFIGITDLEIVRAHGLAYGPEHRSKAIDAAQAQIASELFATA
>VBA30145.1 NAD(P)H azoreductase [Mycobacterium persicum]
MTTVVVTGATGNVGRPLVTELVEAGATVRAVTRQPGTAGFPRGVEVVTSAAEGLRGADAVFLNSRALADDLATVVDRAGD
EGVTRLVALSAINADDDFAIQPSRFRGDRNKEVEQLAIESGLSWVSLRPTMFVSNLAGMWSTQLQSGDVVAGPYAAASSA
PIVERDISAVAAQALLTDRLVGRTVELTGPQAFTNAQLLATIGTVVNRRLRYQEVSVEQVRNSFVALGFPTAFADAYIGF
LAATVDKPAAVTREIDKILGRPAQSFAAWVADHRALFTRSQGG
>KJF20611.1 NAD(P)H azoreductase [Rhodococcus sp. AD45]
MDRIAAARSNEFMTTTSDIQSAVVIGGTGKTGARVAQRLTAVGIRTRIASRTSGTLFDWNDQTTWQPAVSGVEVAYVTYA
PDLAVPGSSTHIEEFANLADREGVRRMVLLSGRGEPAAQKAEQVLADSGLEWAVVRASWFAQNFSEGYLLDPIREGHLEL
PVGEVGEPFIDVDDLADVAVAALTRTDLLGRVLEVTGPELLTFVEAVEAISAASGRAVSFERIGLQQFSDGMAEVGVPSD
VVELLTYLFAEVLDGRNQSVTGVVEEVLKRPARDFTTFAAEAARTGVWS
>PBJ26383.1 NADPH azoreductase [Pseudomonas kilonensis]
MSNVYTVAVLVGSLRKASINRKVALALADLAPANLKLNIVEIGELPLYNEDIDVTPPAAYTTFRQQVGAADALLFVTPEY
NRSVPAPLKNAIDVGSRPYGQSCLSGKPGAVISASPGAIGGFGANHHLRQSLVFLDVPCMQQPEAYLSGAGTAFDEAGNL
SESVRPFLQKFIDAYGKWVEQHKKA
>WP_013400735.1 FMN-dependent NADH-azoreductase [Parageobacillus thermoglucosidasius]
MAKLLYITANPKREEESYSLSVGRAFLNAYKQQNPQDEIIELDLYRTDIPYIDADVLNGWGKLQQGQSFDQLSAEEKQKI
SRINELTDQFISADKYVFVTPMWNFSFPPKMKAYIDTICIAGKTFRYTENGSVGLLTGRKAVHIQARGGIYSEGPTKEVE
FGDRYLRAVLGFIGITDVQSVIVEGMAQFPNEAESIKENAIKRAEQVAKNF
>AHI55126.1 azoreductase [Listeria ivanovii WSLC3009]
MTNVLFIKANGLPAERSVSVALYEIFLNEYKKSHPDDNVTELDLFEADLPYYDVTMMSGLHKEVAGETLTNEEKRLADIA
NGYLDQFLAADKIVMAFPLWNFSIPAQFLTYLFYLNQAGKTFKYTANGPIGLVTDKKVALLNARGGIYSDGPMQSFEMSV
NYVKNVLGHFGISEPEMVIVEGHNAKPDQAKDIISAGAKEATELAQKF
>WP_127391798.1 MULTISPECIES: FMN-dependent NADH-azoreductase [unclassified Mesorhizobium]
MPILLVTSSPRGAASHSTRIATELANKLLAADPSNTLVVRDLVANPLPHIDPDYSTGIYTPAEARSQRQAEVVGVSDAVL
DELFAADTIILATGFINFGISSTLKSWVDHVARSGKTFSYGEGGPKGLVNGKKVYIVLASGGIYSEGAAVQMDHAIPYLR
GVLGFLGMTDVDVIRIEGVGMGPDAVDAAIAKATAKVNAVVAGTAGKQVAAAA
>CRM51913.1 NAD(P)H azoreductase [Pseudomonas sp. 24 E 13]
MSILVIGATGTLGSLVTQGLAAQGAQVNALVRQAGKRAFPAGVTQVVGDLTDVASMRAALASVRTLFLLNAVTPDEVTQA
LIALNLAREAGIQRIVYLSVIHADTFTRVPHFTGKHTVERMIDSLDLPATVLRPAYFMQNDRMVQQTIQDYSVYPMPIGS
AGVAMIDTRDIADIAVAELLRRDRSATALERVTLELVGPQALTGAGVAKLWSSALGREIAYGGDDVAAFETQLAAYGPAW
LAYDMRLMMEGIQAFGMQAAEGAVARLEAIIGRPLRTYQDFVSESVTKTTA
>WP_063563896.1 MULTISPECIES: FMN-dependent NADH-azoreductase [unclassified Paenibacillus]
MSTLLYITAHPHDHETSFSMAAGKAFVDAYRESHSSDEVIHLDLYRSDIPHIDADVFSGWGKLQSGSELTSEEKAKVQRL
NELSDQFASADKYVFVTPMWNFSFPPIMKAYIDSICVAGKTFRYTEQGPVGLLSNKKALHIQARGGIYSEGPAAQMESGH
RYLSIIMSFLGVPKLEGIFVEGHNQYKERADEIKQQAIEEARTLAKQF
>CUI66776.1 NAD(P)H azoreductase [Achromobacter xylosoxidans]
MYAITGISGKVGGALAAALLQAGLPVRAVLRNPANAAAWIARGCDVAIADMTDADALARAFAGTEGAFILPPPEFDPTPG
FPEARAVIDAVTSAIALGQPAKVVCLSTIGAQSDQQNLLTQRTLMEQALRRLPLPVTLLRPGWFMENLAWDVASARDHGV
IDSYLQPLERAIPMVATADVGRVGAQLLREDWTGLRVVELEGPQRVSPLDAARAFAEVLGRPVTVRAVPRERWGALFTAQ
GMRDPIPRIQMLDGFNEGWIDFEGPRDRIIKGQVALVDVVRALTTAVSRNADAA
>WP_058588717.1 MULTISPECIES: FMN-dependent NADH-azoreductase [Photorhabdus]
MSKVLVLKSSIMAQHSHTNQMADFFIEKWQTNHADDSITVRDLTAQSIPALDNELVHALRPSGNEMTARQKETLALSDEL
IAELQDNDVIVITAPMYNFHIPTQLKSYFDMIARAGVTFRYTENGPEGLLKGKRVIILTSRGGIHKDGPSDLLVPYLRLF
LSFIGLTDIEFVFTEGVALGPDAANQAQQTAREVLQAIAS
>KFE42013.1 azoreductase [Staphylococcus agnetis]
MAKLLFITAHPLDELVSNSMAAGQAFITSYEAYHPDDEIVHVDLFKEYVPYIDGDVFSAWGKLQNGDVLTAEEETKVTRL
NEILEQFVNADKYVFVTPMWNLSFPPVVKAYIDAVAVAGQTFKYTSDGPVGLLTDKKALHIQSRGGYYTEAPANALEHGD
SYIKAMMGFFGVPSYDTVIIEGHNKNPERREEIKAAAILKAQSLGETF
>WP_024557488.1 FMN-dependent NADH-azoreductase [Franconibacter pulveris]
MSKVLVLKSSILAGYSQSNQLSDYFVEQWREKHGADEITVRDLAANPIPVLDGELVGAMRPSDAALSPRQQEALALSDEL
IAELKAHDVIVIAAPMYNFNIPTQLKNYFDLVARAGVTFRYTENGPEGLVTGKRAVILTSRGGIHKDTPTDLVVPYLKLF
LGFIGITDVNFVFAEGVAYGPEVAAKAQSDAKTAIDSLVAA
>WP_090371274.1 MULTISPECIES: FMN-dependent NADH-azoreductase [Pseudomonas]
MKLLHIDSSILGDNSASRQLSAAVVKAWQAAEPGVEVTYRDLASEGINHFSGATLGALGTPDDQRSAAQKQEADLSASTL
AEFLAADAIVLAAPMYNFTIPTQLKAWIDRIAVAGQTFRYTEAGPEGLCGNKKVIIVSTSGGLHVGQATGVAHEDYLKVL
LGFLGITDIEFVRAHGLAYGDEFRTKSLNDANVVINEQLFAAA
>CRH74050.1 azoreductase [Chlamydia trachomatis]
MGTKVVTPILVDGTKIPENANKTPVERINEFDSVIRLKAKEFAALPAVD
>WP_132354827.1 FMN-dependent NADH-azoreductase [Photorhabdus khanii]
MSKVLVLKSSIMAQHSHTNQLADFFIEKWQSNHADDSITIRDLAARPIPVLDNELVHALRPKGNEMTPRQKEVLALSDEL
IAELQDHDIIVMTAPMYNFHIPTQLKNYFDLIARAGVTFRYTENGPEGLVKSKRAIILTSRGGIHKDGPSDLLVPYLRLF
LGFIGLTDVEFVFAEGVGLSPDAANQAQQTAREVLEKMTA
>VTZ94634.1 NAD(P)H azoreductase [Lactobacillus rhamnosus]
MTNILVIGATGNIGLPLIQALTKRADVQLFAAVHSPAHARATLRDLPVQLRKFDFLDAATFDPALAAIDKVFFVRPPQLA
KPKTDMYPFLDALVRHGIKQVVFVSLLGVEHNPMTPHHKIEKRIEALGLPYTFIRPSFFMQNLNTTHRHDIVAHHDLFVP
AGRARTSFIDTRDIGAVAATVLCDPQYIGQKLAITGDQALTYAEVAKIMTAVLGVQITYSRPSLLRFRHTMIARGLPKNY
VNVMVMLYLITQMGNAKEVTTTLPKVLGRPAITFSQYVHDYRRDFLPEK
>WP_096756938.1 MULTISPECIES: FMN-dependent NADH-azoreductase [Citrobacter]
MSKVLVLKSSILAGYSQSGQLSDYFVEQWREKHSADDITIRDLAENPVPVLDGELVGAMRPSDTPLTPRQQEALALSDEL
IAELKAHDVIVIAAPMYNFNIPTQLKNYFDLIARAGVTFRYTEKGPEGLVTGKRAVIVTSRGGIHKDTPTDLVTPYLSTF
LGFIGITDVNFVFAEGIAYGPEVATKAQSDAKAAIDSVVAA
>WP_054914940.1 MULTISPECIES: FMN-dependent NADH-azoreductase [unclassified Pseudomonas]
MSRVLIIESSARLQDSVSRQLTRDFISQWQAANPADQISVRDLALNPVPHLDSHLLGGWMKPEAQRSAEEVQALARSNEL
TDEVLAADVLVLAAPMYNFTIPSTLKAWLDHVLRAGVTFKYTPTGPQGLLTGKRAYVLTARGGIHAGAGSDHQEPYLRQV
MAFIGIHEVTFIHAEGLNMGGDFHEKGLNQAKALLAAVA
>sp|B1ZKG7.1|AZOR_METPB RecName: Full=FMN-dependent NADH-azoreductase; AltName: Full=Azo-dye reductase; AltName: Full=FMN-dependent NADH-azo compound oxidoreductase
MKLLHVDGSILGPHSVSRTVSAAIVDRLRAQHPDLDVAYRDLAQTPLPHLSGAVLAGAQPNATNAPDVQHDVDLGRQALD
EFLAADVVVIGAPLYNFTLSSQLKAWIDRILVAGVTFRYGPSGAEGLAGGKRVIAVVSRGGLYGPGTPAAAAEHAETYLR
TVLAFIGITAPEIIVAEGIALGPEARERALAGALDAAAALKAA
>STZ27207.1 NADPH azoreductase [Myroides odoratus]
MKHIVIIKGSAGHTSANHVFATYIKEKIATRFKVTFYDELTQLPHFVPELSSEHTPKAILEFRTLIQEADGILILTPEYI
FSIPSGLKNAFEWCVSTTVFTNKPIGLITAAANGVKGHEELELITRTLDAKFTTETSLLIVGAKGKINKETGEIEESTKQ
ILDQFIRNFITYIDRKEDEIVS
>sp|A4G2N3.1|AZOR_HERAR RecName: Full=FMN-dependent NADH-azoreductase; AltName: Full=Azo-dye reductase; AltName: Full=FMN-dependent NADH-azo compound oxidoreductase
MTKILNINSSVRIGDSISRKVTTEFINKWKAREADAIVVERDLAAQPLPHIDGSTLGAFFTPAEQRTPEQAQIATLSETL
VRELFDADVIVIGAPMYNFSITSGLKAWIDHVARAGVTFKYTDKGPVGLLTGKKVYIFTASGGVYSEGPAQAMDFNATYL
RTVLGFIGLTDVTIINSEGVAMGAEGVNKALAKTSNTINELLPA
>WP_100943390.1 MULTISPECIES: FMN-dependent NADH-azoreductase [Pseudomonas]
MKLLHIDSSILGDNSASRQLSRQVVDAWKLAEPSAVVTYRDLASDAISHFSSLTLVAGGTAAELRDAAQRHEAELSASTI
EEFLAADAIVIAAPMYNFSIPTQLKAWIDRITVAGKTFRYTEAGPEGLAGGKKLVIVSTSGGLHVGMPTGVAHEDYLNVL
FGFLGITDIEFVRAHGLGYGEDVRAKAISTAQARISEELFATA
>sp|B3E8C4.1|AZOR_GEOLS RecName: Full=FMN-dependent NADH-azoreductase; AltName: Full=Azo-dye reductase; AltName: Full=FMN-dependent NADH-azo compound oxidoreductase
MANILYITCNLKPREQSRSLTIGNEFLKRYSERHPEDRIDFLDLYRDPIQRIDTDVLNGWGKLRTGASFDLLSEDEVRKI
GRIGALADQFVATDKYVFVTPMWNLGFPAELKMYIDTVCVVGKTFTYTESGAVGLLRGMGKKCLHIHSCGGFHCGSADDH
SVPYLKSVMNFMGIEDFRSVVVEGMDALPHRAEEFMDKALAESREAAALF
>sp|A1SUA7.1|AZOR_PSYIN RecName: Full=FMN-dependent NADH-azoreductase; AltName: Full=Azo-dye reductase; AltName: Full=FMN-dependent NADH-azo compound oxidoreductase
MINFLALKSSILGDYSSSSKLIDELLAKYTPQQAIITEHDLAEQPLPVLDGEIAMAMRSPEQLNDKQRDALALSDKLISE
LVASDLLVIAAPMYNFMIPTQLKNWIDLVARAGKTFSYTEQGPQGLISGTRAIIVTTRGGMHKEQGTDQQVPYLKTVLNF
MGISDIEVVYAESLAMGPETAELNLEQARKQLSVFTNDISTLNSQS
>sp|P05982.4|NQO1_RAT RecName: Full=NAD(P)H dehydrogenase [quinone] 1; AltName: Full=Azoreductase; AltName: Full=DT-diaphorase; Short=DTD; AltName: Full=Menadione reductase; AltName: Full=NAD(P)H:quinone oxidoreductase 1; AltName: Full=Phylloquinone reductase; AltName: Full=Quinone reductase 1; Short=QR1
MAVRRALIVLAHAERTSFNYAMKEAAVEALKKKGWEVVESDLYAMNFNPLISRNDITGEPKDSENFQYPVESSLAYKEGR
LSPDIVAEQKKLEAADLVIFQFPLYWFGVPAILKGWFERVLVAGFAYTYATMYDKGPFQNKKTLLSITTGGSGSMYSLQG
VHGDMNVILWPIQSGILRFCGFQVLEPQLVYSIGHTPPDARVQVLEGWKKRLETVWEESPLYFAPSSLFDLNFQAGFLLK
KEVQEEQKKNKFGLSVGHHLGKSIPADNQIKARK
>EEL50866.1 FMN-dependent NADH-azoreductase 2 [Bacillus cereus Rock3-44]
MTKVLFITANPNSVEASFGMAVGEAFIEVYKNEHPQDEVVTIDLFNTTVPALDAEVFAAWGKFAAGEGFETLSESQQEKI
AAMNSNLETFMNADRYVFVTPMWNFSYPPVVKAYLDNLSIAGKTFKYTENGPVGLLEDKKALHIQATGGVYSEGPYAAMD
FGRKHLNAVLGFMGVSDTEYLAVEGMNANPEKAPEIKEAAIANARELAKRF
>sp|Q9K5P5.1|AZOR3_BACHD RecName: Full=FMN-dependent NADH-azoreductase 3; AltName: Full=Azo-dye reductase 3; AltName: Full=FMN-dependent NADH-azo compound oxidoreductase 3
MAKVLYITAHPLNEEQSFSLAAGTAFIETYKEEHKDDEVIHLDLYKEEIPHIDAHVFSGWGKLQNNKGFEELSQEEQAKV
GRLSELSEQFVAADKYVFVTPLWNFSFPPVLKAYIDAVAVAGKTFKYTEQGPVGLLTDKKALHIQARGGIYSEGPATDFE
MGHRYLTAIMNFFGVPSFQGLFIEGHAAMPDKAQEIKEDGIRRAKELARTF
>VFB20540.1 azoreductase [Pseudomonas fragi]
MKLLHIDSSILGDNSASRQLSSEVVKAWQAADPQVEVSYRDLAAEAIEHFSAATLVAAGTPAELRDAAQKHEAQLSADTL
AQFLAADAVVIAAPMYNFTIPTQLKAWIDRIAVAGQTFRYTEAGPVGLCGNKKVVVVSTSGGLHAGQETGVAHEDYLKVM
LGFMGITDVEFVRAHGLAYGDEVRSKAMSDAHAHIKQDLFSAA
>KUR51178.1 NADPH azoreductase [Pseudomonas syringae pv. tomato]
MSQVHTIAVLVGSLRKESINRKIALALAELAPATLKLNIVEIGDLPLYNEDIDGDSPPPSYSVFREQLGAADGVLFVTPE
YNRSVPGALKNAIDVGSRPYGKSAFSGKPGAVISASPGAVGGFGANHHLRQSLVFLDVLCLQQPEAYLGGAGSFFDEAGA
LSDKTRPFLEKFINAFAAWVEKNAQPSVN
>SNU15709.1 NADPH azoreductase [Acinetobacter johnsonii]
MCFICIYHLWGLPLPEDADTEHPKVKELHELLAWSEGMVWCSPERHGSMSSIFKSQIDWIPLAGGAIRATQGKTLALMQV
SGGSQSFNSLNQMRILGRWMRMITIPNQSSIPKAFLEFEEDGRMKPSAFYDRIVDVMEELFKFTLLTRGQSKYLTDRYSE
RKESAEELSKRVNQRSL
>SUP00329.1 NAD(P)H azoreductase [Legionella maceachernii]
MQNHKPVILLLGATGQMGQLVTEELARSHFMTLRPAARKQEQLAMLAARYGDSVYIDLDQPHTFTSALQGVNRLFLLTGY
SVSMVTQSKTVLDAAKKAGVEHIVHLGVFSEAWDCTTPHFAWHQLIETYIKHLEFKWTFLHPNCFFQNLLNFSLLKKGKF
RWYTSKPCGWIALEDLAEATAKILLEGPEKHHGKDYWFSTESLDLQKLTQILSNKTGKHVTADLQSAEQFLKDQGSDSTS
LDPYAYSVAESFAQIEDGRMAFIGNVKDDMQILCNRRGLSFDQWVKHHKTKLIQCLELTGDENINWG
>KXX80420.1 NAD(P)H azoreductase [Madurella mycetomatis]
MPVHITVVPASTKAGRETIRALLQSENKPTVRGVYRDTSKAPSEFLNHPHFEAVSGDVGAGTGLDFRNSDAVFYIPPPTY
DGTDQGEWATRTATNIKHALQDAPGVKRLLLFSAVGAQYDHSIGILRLNHISDKILQDAVPEVTIVRPGYFQEDWTHAIA
EAQANPPVLHSWITPTDCKIPMVVSLKDIAKFCANSLLSDPSNPGPSPHIFRLFGPRHYSSADLREAVEKATGRAVELKV
IERDQLAAYFSQQLPEVYVQEFVDMTAAGLPGGIMVGDFAYDEGTVRGRVELVDTLRELYQESQKQ
>WP_107884934.1 FMN-dependent NADH-azoreductase [Shewanella morhuae]
MSKVLILKSSILGGYSQSAVLIDHLASHWESQGAVITVRDLGGKDVLPMVDGEIASGLRGGAELSARQQEMLAVSDALVA
ELQANDTIVIAAPMYNFTIPTQLKNWIDFIARAGVTFTYTETGPKGLVEGKRAVLVTTRGGAHKDGPTDHVVPYLKTVLA
FIGITNVEVVYAEALNMGPEAHDKGMSEAKHSIDLLQA
>sp|B7GLH3.1|AZOR_ANOFW RecName: Full=FMN-dependent NADH-azoreductase; AltName: Full=Azo-dye reductase; AltName: Full=FMN-dependent NADH-azo compound oxidoreductase
MAKVLYITANPKQEQQSFSLSVGRAFLETYKQHHPEDEIVELHVYDTDIPYIDADVFSGWGKLQQGQAFEQLSKDEQQKV
ARINELCEQFMEADKYVFVTPMWNFSFPPKLKAYIDTICLAGKTFQYTEEGPVGLLKGKKALHIQARGGMYSEGPAKEME
FGDRYLRAVLSFIGITDVETIAVEGMNAFPNEAEAIKQQAIERAKDMAKRF
>SUA42685.1 NAD(P)H azoreductase [Nocardia africana]
MDQVVFVIGATGQQGGAVADRLLADGWRVRVLTRRPDSDRARSLAQAGAQVIAGSLEDLATIDRCVDGAYGVYSVHPGPL
APEQDEVKAGKAVADAAVKYGVAHLVYSSGLGADRGGQPAKWEIERYIAASGLSATVLRPSSFMENLITQSDTVGIRDGA
LRTAAAAHVRQQFIALDDIGAFAALALRNPDDYRGRTLELVGDVLTPPEVAAQVSAAVGRTVPYIQRPIEELRRVNERFA
RGYELLNSGDGSIPDVDVEELRALHPGLTTFRGWLEAKGAKLIRSVLDTRA
>WP_085585002.1 MULTISPECIES: FMN-dependent NADH-azoreductase [unclassified Pseudomonas]
MSRVLIIESSARQQDSVSRQLTQTFINQWKSAHPNDQITVRDLAVNPVPHLDSNLLGGWMKPADQRSDSEQASLERSNAL
TDELLAADVLVMAAPMYNFAIPSTLKAWLDHVLRAGVTFKYTETGPQGLLSGKRAFVLTARGGVYAGGPADHQEPYLRQV
MGFIGIHDVTFIHAEGMNLGGDFQEKGLNQANAKLAQVA
>STF41288.1 azoreductase type 1 family protein [Escherichia coli]
MKILHIDSSPMLKHSSSRKLSQALVEALCQRFAQATIFHRDVGLTPPPHLREETFLALCGKAECENAQIQQEVNDIHAAI
DELASCDVLIIGAPMINHSVSSGLKTWIDQVCQAGLTFRFTSAGAVGLLTDKPTFIVSTRGGIYCG
>KAF5552680.1 NAD(P)H azoreductase [Fusarium mexicanum]
MSLPTVYVVAATGTQGSAVCRHLRQSNWSVRATVRNTESPQAQALAKIGVVLNPGDWDDEEALTAGLTGCNKLFLALGPN
YSNLDDERIWAQRIIALAKKAGVQDIVYSSSISADAPERRTLLPPGHLLFKSLFIKNVIEGLVQRAGFKHWTIIRPGFFM
SNLLAPKARIYSDLFEHNTLLTALKPDTKLNLVDPADIAKFTFAAFNEPGRFNGEGIDLVSERLTAVQMMETLADATGRD
MKAEFYTDEQVAQAIDSNPFIGSQVFLRDGEKCVDAEKVKTWGIELGSFKEFLVREKDAVAETYAL
>CUI35987.1 NAD(P)H azoreductase [Alcaligenes faecalis]
MNKVHRPILVFGATGRQGGSVAKALLEAHWPVRAFVQSPSKPASIALREAGAEIVQGSLDDANLIASAMKDVYGVFSVMP
ANLSAEEEVCYGTRLADLAAKNGVEHFIYSSGASAGDKLTGVARFDAKPRTEAHIRELPLTATIIRPMIFMEMLVRPGFG
LEEGRLVSLIHRDHSIQLTAVQDIGRIVAALFADRARFAGMSLKIASDRVTGQELEAAFSEAAGRSITYARFPDEVLAAN
ADLGHMASSLEDGPLAEQVDLGLMREINPELVSLRSWLMGEGREKLEEALRRKQA
>WP_014764087.1 FMN-dependent NADH-azoreductase [Sinorhizobium fredii]
MNVLHIDSGILGEHSVSRRLTAAIVSQIKADRADAKVTYRDLVSERLQHLTGAQIMAPADLNGVDPALASDVRAGREMLE
EFLAADTIVVGAPMYNFSIPSQLKAWIDRLAVAGKTFRYTEAGPEGLAKGKKVIVASTRGGHYSAGPASAMDHQESYLRT
VFGFFGITDVEFVRAEGLNLGADQKQFAIAEAEKTIAEGNVLRLAS
>GAX05010.1 NAD(P)H azoreductase [Lactobacillus pentosiphilus]
MLLITCAYGKVGRQIVPYLAKKGFEIRAIDMNPDIKKFEQQGVKETLVGDSRDPKFVAEAMKGVNKVLYIPPQFTYQEAK
MGRIAIDAAIDAKVSKFVYLSCMYPNMSTLLQHRMKAKDEQYLLYRGFESGLDWSVLRPSTYHQNIFMKMFYDMGEYPSM
CDIDKLVSWVDPLDVADCAIKMLTEDGYKYAIYTCSNESMTPRDVATIMSKVSGKEITPISVPEEKLVEYWPDYFAGSDS
FATETFYALRKTYNKWGWAGNNKQLIELLDHKPRSVANWCARQLVANDIKPTVSVEDTEKTSNSFDLF
>ETC98177.1 azoreductase [Asaia sp. SF2.1]
MKILHIDSSILGDNSASRVLTAETISHLKASHPGAEITYHDLAAHPIPVLGADHVAARFGAEVTDETIQADLARGNAHVD
ELFAADIIVIAVPMYNFTVPAQLKNWIDRIVVAGKTFKYGENGLVGLVPQGKKVVLISTRGGNYTPGNPAAILDHQEPYM
SALLSSLGLKDITWIRAEGLSRGPEAREAAFKAARAEIAALSF
>OWK48108.1 NADPH azoreductase [Pseudomonas oleovorans subsp. oleovorans]
MIDNLPNVAEELFARSIPTNLGLAEGEHKPRILLLYGSNRERSYSRLLTQEAARLLEAFGAETRIFDPSGLPMPDDADSS
HPKVKELIDLVLWSEGQVWCSPERHGAMTGVFKSQIDWIPLTMGAIRPSQGKTLAVMQVCGGSQSFNAVNQMRVLGRWMR
MFTIPNQSSVPKAYLEFDEAGRMKPSSYYDRVVDVMEELVKFTLLLRGHSDYLVDRYSERKESAEELSKRVNQRAI
>sp|Q6KHU1.1|AZOR_MYCMO RecName: Full=FMN-dependent NADH-azoreductase; AltName: Full=Azo-dye reductase; AltName: Full=FMN-dependent NADH-azo compound oxidoreductase
MKIQKVLVIKSSMTENLPSGSFSSALSDKFMEYYRKENPIDKIIELNLNDQKDLISLSSQNFNTFFTDGVSDKYIDQLKS
VDKVVISSPMTNFNYTALLKNYLDRILVANKTFSYKYSKKGEAIGLLPHLKVQILTTQGAPLGWYTWGDHTKNLEGTFEF
IGAKVAKSVVMDGLKTPQYSSLKAPEALDLFDKVIKTAAENF
>WP_075930025.1 MULTISPECIES: FMN-dependent NADH-azoreductase [unclassified Pseudomonas]
MKLLHLDSSILGDASASRQLSAAVTEAWKNSQADVQVTYRDLASDALSHLSAASFVAGGTPAELRDAAQAHEVALAEATL
EEFLAADAIVIGAPMYNFTVPTQLKAWIDRIAVAGKTFSYTENGPQGLAGGKKVVIASTAGGIHAGQASGQAHEDYLILV
LRFLGITDIEVVRAEGLAYGEEPKANALRSAHAQIDGLFAAA
>AZA10937.1 NADPH azoreductase [Corynebacterium geronticis]
MNDATTKSIGIYVGSIREGRNAIDVARWAKGLSEGLDAEFELIDLADHILPHIATPKPPAAYEGKYPEAQVREWAELIDS
FDGFIFATPEYNASVPGTMKNNFDSIYGEWADKPVGFVAWGGNGGESAVRHWHDIVQRVGMKPVGEDVLLPFREAFKDHK
LAATEEQEAAMKALLEAVVKEA
>GAV38869.1 NAD(P)H azoreductase [Streptomyces acidiscabies]
MIVLTTPTGQIGHLLLAALMAARADLRVIARDPDRLTPAVRSAVDVVPGSHADPDVLDKAFTGADQVFWLVPPTPSAATY
RAHFDAFTTPLVKALTAHRIRRVVTVSTLGRGIARDAGLISATLDLDDAIRATGVAHRAVCPPFLMENLLRQADAIRDTG
VLRLALERDQVLRTCAVADVATTSARLLLDEAWSGQEDVPVVGPDALTPDEMAAVLGEVLGREVTFERTTSAQQSEAMRR
GGVPEGWIQGMTEMTRAQNEQGFYGSSAPSTPTTAPTSLREWSRAHLSSSIR
>CRL10973.1 NADPH azoreductase [Phaeobacter italicus]
MSTPTLVTISGSLRAEATNRKLLAEATRLFGDAEVIDADLNLPLYNGDDEEATGIPAAVQRLADLIKGADAVLISTPEYN
GAPSGVLKNALDWISRTSDAPWQDKPVAIMSAAAGRSGGEKAQMLLRSFLVPFQPRVLAGPQVHLAASYQEFDDNGHLKG
ELYVETLQALMDKLKAEIAR
>sp|B3PM20.1|AZOR_MYCA5 RecName: Full=FMN-dependent NADH-azoreductase; AltName: Full=Azo-dye reductase; AltName: Full=FMN-dependent NADH-azo compound oxidoreductase
MKKVLVLLSSPVAKENSYSTYFATKFVEEYQKINQEDEIKIIDLNSFDVSQKTLTSGNFATFFNENDSDALINELKSVDK
LIVASPMINFNVPATLKNYLDHICVANKTFSYKYKAKGASIGLLDHLKVQIITSQGAPSGWYSFSSHTKYLEGLFNFLGI
EIAPSIEITGTKVDPKPKEELYLEFEQEIIKKASEF
>sp|Q6F271.1|AZOR1_MESFL RecName: Full=FMN-dependent NADH-azoreductase 1; AltName: Full=Azo-dye reductase 1; AltName: Full=FMN-dependent NADH-azo compound oxidoreductase 1
MSKLLVINGSVIPSDKSNSHEMARIFLEEYKKVNPNDEIIELDLNKLVVGTNVLTTETFSTYWGEEEGMKYINQLKDVDK
LLVIAPMYNFHVSGMLKNYIDHVALANQTFSYKYATKGASIGLLDKLKVQILATQGAPKGWYPWGDHVAYLKGTWEFMGA
KVAEPILLAGVKVEPLSTQSPKEIVSSITSDLIAAAKKF
>CZG42343.1 NADPH azoreductase [Legionella pneumophila]
MFKVAVIVGSLRKESFNRKLAFALEKLQHPTFQLSHIKIDDIPLYNQDLDNNLPESVMRLKKEITEADAVLFVTPEYNRS
IPGVLKNIIDWGTRPYGKNVWAGKLMAAIGTSPGAIGTAVAQSHLRSIMVAIDGIYFGQPEVYLIYKDGLIDSNYSITIE
PTRNFLQGFLDRFAKEIAKHKSS
>ASC08766.1 FMN-dependent NADH-azoreductase [Pediococcus pentosaceus]
MKTLIINTHPDFTNEEHYSIKLQKLFMEKFQEHFPAEQLTLLNLYDIEVPRIEKGQLMDVWQKQIAREPLSATEQAVADQ
SAHLLAQFKEHHRIVIVAPLHNFNVTSRMKDYMDNIMIARETFKYTEDGSVGLMTDDYRVLLLQASGSIYTNHDRYTPLE
FSHFYLQKMFEEIMGFDQFSIVRAQGTSVITPQAVWANVPADMQKAFDQFYAD
>AMQ16654.1 NADPH azoreductase [Streptococcus agalactiae]
MKFVGIVGSNAEQSYNRMLLEFIRKNFKTKFELEVLEIDDIPMFNQDQNWEESFQLRLLNNKITRADGVIIATPEHNHTI
TAALKSVLEWLSFAVHPLENKPVMIVGASYYDQGTSRAQIHLRKILDAPGVNAYTLPGNEFLLGKAKEAFDDNGNIINPG
TVQFLETCLDNFIKYVGVVSSLRKPKAIESEDLYCQGQIDTTITGIDPDDPDWLDKAAEKVNAVEGDAYVKLDNGLLTVN
QLNMFLNAMPFELTYADDNNQFLYYNNNHPDPDTMLGKRVREQVGNRMATVHGSLPPARMKNVEWVIGTLRNGNQEYVRT
VVPGTPPEVINTHNYQAMYYPDGSYAGINEIIFNFKPWLDWYLQTTGQRLVGGTTAAPGASAVDATSSASTSTGDAPVNQ
ATDATSGASEH
>KIR16164.1 NAD(P)H azoreductase [Pseudomonas fluorescens]
MSILVTGATGTIGSLIIQRLADAGADVKALVRQPGKGTFPAGVTEVVADLTDVPSLREALASVRTLFLLNAVTPDEVTQA
LITLNLAREAGIERIVYLSVIHADKFTHVPHFTGKHTVERMIESLDIPATILRPAYFMQNELMVQQTIQNYSVYPMPIGS
AGVSMIDARDIADIAAAELLRRDRAPSALDRVTLELVGPQALTGAAAANIWSSALGREIAYGGDDVAAFEAQLAAYGPAW
LAYDMRLMMSGIQTFGMQAAEGTVERLQTILGRPLRTYEDFVREATAGV
>PMQ11553.1 NAD(P)H azoreductase [Pseudomonas sp. AD21]
MTETALVVGTSGIVGSAITQLLIDNKWQGAALSRHPSQSQGVIPVAADLQDPASLEDALADLKPTHVFITTWSRQATEAE
NIRVNAAMVRNVLTAIRPAKSVEHVALVTGLKHYLGPFEAYGKGSLPQTPFREEQGRLDVENFYYAQEDELFVAAEKDGF
TWSVHRPHTVTGVAVGNAMNMATTLAVYASICKQTNRPFVFPGSRVQWDSLTDMTDARQLAKQQMWAATTPAAANQAFNV
TNGDVFRWKWMWSRIADYFDLPAADYPASLSPLEKQMADDQAAWTQIVAENGLKESDIGRLISPWHTDADLGRPIEVVTD
MSKSRAMGFTAYQASDQAFFDVFDKLREMRLIP
>SPE19591.1 NADPH azoreductase [Lactobacillus sakei]
MTKNVAVLIGSLRKDSFSKAIAKQLMPLFPEDMHLEVIEIGDLPLYNQDYDDLDQVPEAYTTFRNKMQQMDAVLFVTPEY
NRSVPAVLKNALDVGSRPYGASVWDNKPAEIVSVSPGAISGFGANHHLRQSLVFLNMPTVQQPEAYIGNVMNLLDDNGQV
ANPDTIAFFQVIVDAFVTLINRYID
>WP_116619537.1 MULTISPECIES: FMN-dependent NADH-azoreductase [unclassified Pseudomonas]
MSRILVIESSARQQGSVSRELTQQFIANWQAAHPADQVQVRDLAAEPVPHLDATLLGGWMTPSEQQNDAEKAALARSNQL
TDELLAADVLVLAAPMYNFAIPSTLKAWLDHVLRAGVTFKYTETGPQGLLTSKRAFVLTARGGIYAGSALDHQEPYLRQV
LAFIGIHDVQFIHAEGLNLGAEFSEKGLAQAKAKLAEVA
>SUX37217.1 NADPH azoreductase [Cedecea davisae]
MSDSLKIVTLLGSLRKGSFNAMVARTLPNIAPAGMQIDALPSIGDIPLYDADVQQEEGFPQSVEAIAEQIRQADGVVIVT
PEYNYSVPGGLKNAIDWLSRLPEQPLAGKPVLIQTSSMGAIGGARCQYHLRQILVFLDAMVMNKPEFMGGVIQNKVDTQS
GEVVDQSTLDHLTGQLTAFGDYIRRVKA
>SUU90576.1 NADPH azoreductase [Aminobacter aminovorans]
MDTYKVGYFVGSLAAGSINRKLAKALVRLAPKHLEMEEIPFRDLPLYSYDYDADFPPPARSFKTALAGVDAVLFVTPEYN
RSIPGGLKNAIDWASRPYGTNSFTRKPSAVIGTSPGAIGTAVAQQSLRSVLSFCNSPQMNAPEAYIQFKPGLITDEGEVT
NEGTAEFLKNYMAEFHAFVVRVYTVLPRGG
>KYC62851.1 hypothetical protein B4098_0841 [Bacillus coagulans]
MSKVLVVKAHPFSEEYSRTMKVTNAFLKSYREHHPDDEIEEIHLYDITIPEIDRDLLEAWNQLKQRVPFYALSIEQQHKV
TLFDSFTASFLEKDKVVIANPLWNLSVPTRLKAWIDTITVAGKTFKYTDQGSVGLLEGRKALHIQSSGSVYNGSDPASQY
VKTLFTFLGFKDFQQLFVEGMDHFPERAEEIMEEAIKKAVEIGKTF
>WP_002599207.1 FMN-dependent NADH-azoreductase [Clostridium thermobutyricum]
MSKVLYIKANIKNEGESRTFKVSDSFVEEYKKNNPNDEVIVLDLYKENIDFLRPEDLGKLFGPKDEESKKNPILKYAYQF
AEADKYIIAAPMWNLSIPSILKAYIDYVSVTGITFKYTAEGPVGLLNDRKAVHIVSRGGEYSGAPFEMGDKYLRTILGFF
GIKDIETIAVEGVDVMGVDVQAKVDAGIQQAKSLAKNF
>SPY66081.1 NADPH azoreductase [Providencia alcalifaciens]
MSNQYNIGVVVGSLRADSYNLKVAKAITKLFPSNFTFKFINIADLPLYNQEADQNVPAVVANFKSQIKASDGIIFATPEY
NRSMPGVLKNAIDQGSRPWGDNSWDGIPAGVLGVSIGNISTAIAQQHLRNSLAFLNMPTMNQPECYLKWYDGMVDDHDNI
SPKSKDFLQPWADNFAKFVIHNSAR
>QIN64428.1 NAD(P)H azoreductase (plasmid) [Caballeronia sp. SBC1]
MTSRKFFIAGAMGDTGGAATAALLAASEQVRTLVRREDARSERLRAQGVEVLVGDLSVIDDVARALQGMSSAYFVYPIEA
GGIAASASFAQAAREAGIESIVNMSQISARREAKSHAARDHWISEQVFDWAGTPVTHLRPTFFAQWLTYPGQVASVKKDG
VLRLPFGDGRHAPIAAEDQGRVIAAILRDPAPHAGKVYPLYGPVEMNHHEIAAEMSLALGSTVTYQPVDLDMFKKRLDTD
AKFSDTFAQHLLSVAVDYQEGIFAGTDSFIEELTGTAPMTVQAFIRKHAALFA
>EQM66447.1 azoreductase [Pseudomonas alcaligenes OT 69]
MKLLHLDSSILGDASASRQLSGAVVQAWQAAEPAAQVSYRDLATDAYAHLSAASLVAGGTPAELRDAAQKAEVKLAEETL
AEFLAADAIVIGAPMYNFTVPTQLKAWIDRIAVAGKTFAYDENGPKGLAGGKKVVIVSTAGGIHAGQASGQAHEAYLLQV
LGFLGITDIEIVRAEGLAYGEDPRANAIKGAQQRIGELFIAA
>EOQ98747.1 NAD(P)H azoreductase [Wallemia ichthyophaga EXF-994]
MTVATTLIIGATGNTGKSVVNTLSKLSNTTIIALTRSLNNPIAKDLEKLPNTQVIEKDWTTVDVDFFKSHNIQKVFVASH
NLPSHFTDESLLYTAALHAGVKYVVRISTFVHFIGPASPIYYGRNHWAIENLLSQPEFKELQWTSLQPNFFGNTFLVTAA
LWLNKYKETGEKDTLKVMLDEKEPVAMIDPDDVGVFAGHLLNSSDYTQHNHAKYVLAGPENENGRSVVEAVEQLAKTKVD
KVEYRCDDWLEMLPSMGYAKNVMPSIAKSSSLFLWTGRGSVESSPNSKEVTEIAPPKTRIGENLIKLCESMGA
>STD12651.1 NAD(P)H azoreductase [Dermatophilus congolensis]
MSSTRIAVTGATGHIGGSVARKLAEQNVPLRVFVRDATRLPELGDVEITEGTYTDSERVYDALQGIDVLFFVSADENADL
LRTHDRFISAAMAAGVNHVVYLSFAGAMRDATCTVARDHWHTERLIRTTCRHWTFLRDNMYADTLPQLVGEDGVIRGPGR
KGKIAPVAQEDIVDVAVSVLLNPHTYDHRSLELSGPQAFPWAELARLLQEESGQAVSYQHTSVEETMDELLGTLEPWQAC
ARVSHFLAAAKGELGDVTRDIERVLGRPATSAQTVLRNIYAASPALTG
>WP_121609164.1 FMN-dependent NADH-azoreductase [Mesobacillus foraminis]
MATVLYITANPKEIQESFGLSVGEEFINAYREEHPNDEVVRLDLYKMTVPHIDTDVFNGWGKLQQGKAFDELNEEEKTKV
SLISQLTDQFVAADKYVFVTPMWNLSAPPMLKAYIDNIAIAGKTFKYTAEGPVGLLTDKKALHIQARGGLYSEGPAAELE
FGDRYLRAILGFMGVPSIETIAVEGMAATPDKADEIKQNAIEKAKQKAKEF
>EEK47518.1 FMN-dependent NADH-azoreductase 1 [Bacillus cereus ATCC 10876]
MIELDLYKEELPYVGVDMINGTFKASRGFNLTAEEAKAVAVADKYLDQFLAADKVVFGFPLWNLTIPAVLHTYIDYLNRA
EKIITTGLEKAAKVASTF
>VTV11438.1 azoreductase [Variovorax sp. WDL1]
MRVLVVYCHPVETSFHAALHQEVLRNLKAAGHEVDDCDLYAEGFDPVLSREERLGYHEVPSNQLPLMPYIERLRRAEAIV
FCFPTWCFGLPAMLKGYFDRLFMPGVAFDLSDPANVKPMLTHIKRISAVVTYGRPRWVAWYMGDPPRKIVTRYMRRLTGQ
QARVDYHAHYHMNVATESQLKRFLQRVGQAMARFA
>sp|Q8KU07.2|AZOB_XENAZ RecName: Full=NAD(P)H azoreductase
MILVVGGTGTIGSEVVRLLQEAKLPFKALVRDAAKARELNARGVQTAAGDLREPRTLPAALGGVDKVFVVTPLVPDQVQM
RAALITAAKTAGVKHFVMSTGIGAAPDSPVQIGRWLGENQQQVQESGMAWTFVQPGFFMQNLLMYAQAIREKGEFYMPLG
EGKVSWIDARDIAAVAVQALTKPGHENQAYPVTGPQALSGAEVAAALSAAAGRPVRYVAITLEQAKQAMTGMGMPESLAD
AMNELYALAPPDYLAGVLDTVPKVTGRPARTFAEFAKAHAAAFGAA
>SOR84474.1 NAD(P)H azoreductase [Streptomyces chartreusis NRRL 3882]
MAILVTGATGNVGRNVVRRLVEAGTEVRALTRSPRPAGLPEVVRVIAGDLMQPELLADALKEVDRMYLFPVAETAREVVA
LARQAGVRRIVVLSSGAVTAGFDSDFHLPVERAVEESGLEWTHVRPGEFAMNKLALWGPSIRAEGVVRDPDPEAAWCPVH
EQDVADVAALALLEDGHCGRAYTLNGPDMLSHRRQVELIAEAIGRPIRFEVVSRDEARENYRKQGGFAAENADFLLGFED
YSGGETDLQALEEFDPTAVGPSPTAEEVTGVPARTFAQWAHDHAREFLPD
>ADN76220.1 NAD(P)H dehydrogenase (quinone) [Ferrimonas balearica DSM 9799]
MATLLVIHSSPNLQQSHTRALAARYVSQWQARHPEGRVIERDLALAPPPHLDMATIGAFYTPEAERGADAKAALALSDAL
IAELLAADEVVIGAPMHNFSVPSALKAWIDHICRVGVTFRYTEQGPQGLLGDKRAVLISARGGNYGSGSPASGMNHQDTY
LRTVMSFIGITEVATINAEGVASGEAGLDQAQSQIDRLHAA
>CDZ78983.1 NADPH azoreductase [Legionella massiliensis]
MSQKIGLFVGSLRKAAWTRKLAKSLIELAPAPLQLEIIEIGQLPLYNQDPDDEGKPHQEWVDFRDKVKTLDGFIFVTPEY
NRSIPAALKNALDVGSRPYGKSVWGGKPAAVLSSSIGAIGGFGANQHLRQTFVFLDIFCMQQPEAYISAVDKLFDQDGNL
LNGGGRDFLKLFVDSYANWIKRFQTQ
>WP_015316231.1 MULTISPECIES: FMN-dependent NADH-azoreductase [Mesorhizobium]
MSILLVTSSPRGAASHSTRIATEFAQKLLAADPSNTLVVRDLVANPLPHIDADYATGIYTPADARTPRQAEVVGVSDVVL
DELFAADTVILATGFINFNISSTLKSWVDHVARSGKSFAYGENGPKGLVTGKKVYIVLASGGIYSEGAAVQFDHAVPYLR
SVLGFIGMTDVDVIRIEGVSKGPDAVDAALAKATATVDALVAASRDVAAAA
>KIU23791.1 azoreductase [Weissella cibaria]
MKIAVVFDHPYGEQAGYNEPHNRSFTSALLVATVAALKARGDEVDVIDLHADNFDPVMHKQDLQNWRTKPFVDEQSQNYF
ERLDSSDEIIMLFPMWWEMMPAMTKGFIDKVFAKGQLKDGQRRELLNTNTKVRVLTVSGAPTLAYKLIYGNPVGRMLKRG
VFGKAGIKNFKWHNFNAEDAKSAGRQKMLDKIQKYIK
>WP_085633810.1 MULTISPECIES: FMN-dependent NADH-azoreductase [unclassified Pseudomonas]
MKLLHIDSSILGDNSASRQLSKEVVQAWQAAEPSAVVTYRDLAADAISHFSSTTLVAAGTTAELRDAAQQHEAELSATTL
AEFKAADAIVIAAPMYNFTIPTQLKAWIDRVAVAGQTFRYTEAGPEGLCGGKKVVIVSTAGGLHAGQASGIAHEEYLKLV
LGFLGITDIEIVRAEGLAYGEEVRNNAMNAAHTQISEQLFAAA
>EEL36874.1 FMN-dependent NADH-azoreductase 2 [Bacillus cereus Rock3-29]
MAVSGKTFKYSKEGSIGLLTGKKALHIQARGDIYSEGSEAYREMGHLYLEVMMEFFGTSSFEGIFIEGHNKFPEKAQEMK
KKAILRAKEVAKDF
>SPX78604.1 NAD(P)H azoreductase [Mycobacterium xenopi]
MTIVVTGATGNVGRPLVTQLVNAGAKVRAVSRNLQSAGFAADVDVVESAAAAIPGASAVFLNSRALGQELTAVVDQARRE
GVRRLVALSAINADDAFSRQPSRYRGDRNKEVEQLAVDSGLEWVSLRPSVFVTNFVGMWSAQIRAGDIVRGPYPAASSAP
IVENDIAAVAAKALLTDDLVGQKIPLTGPQALTNAEMVDIIGAVLCRPLRYEQVPDELVRQRFVGLGFPPEFGDAYIAML
ATTLEEPALVTDEVPKILGRPAQSFEQWVAEHRDIFTN
>CUH70456.1 NAD(P)H azoreductase [Thalassobius autumnalis]
MTKEVAIFGATGAQGAPVVEEALKAGLKVRAVARDAAKVAQRHPTAEAYAATLDDKGALATVLTGVSAAFVHLPMPTDPE
APQRWLQNLIEVAHEVALPLLVYSTSGSTGERYPASAMISGNTAARDAILASGIPAIVLQPTIYLENLQIPAFLPNMASE
GIVDYPPLSSEHRVSWTSHRDQAVVAAAALQRPDLAGKAYEIATPGAVTGGELAQLLSDWQGRALSFQPLTPVAFGNRAE
AALGAPGLSYVLSDLYDALNKVAPDQLAINTGEVEATFGVTLSPLAAQIRQWSTVTA
>RPK27413.1 hypothetical protein BH5_01049 [Bacillus subtilis]
MNMLVINGTPRKHGRTRIAASYISALYHTDLIDLSEFTLPIFNGEREQSELSQVQELKQRVTKADAIVLLSPEYHSGMSG
ALKNALDFLSSEQFKYKPVALLAVAGGGKGGINALNNMRTVMRGVYANVIPKQLVLDPVHIDVENAAVTENIKDSVKELV
EELGMFAKTGNPGV
>RNE33442.1 NAD(P)H azoreductase [Lactobacillus paracasei]
MANVMILGAHGQIATLARHQLLKETDHHLSLFLRNAGRLQDVNPQRETVIDGDVTDTAKLTKALAGIDVVYANLGNKGIE
DQAKSVVNAMDAAGVSRLIWISTLGIYDEVPGAFGKWNHQMLDGGYLETYAAAAKVIENSDLKYTIIRPAWLSNKNIVSY
ELTEKGEPFKGTEVSRRSIADFVVKLINDPSKHIGASLGVDQPNTQGDKPSFY
>PHM45320.1 azoreductase [Xenorhabdus mauleonii]
MSKVLVLKSSILAQASQSSKMADYFTGEWLSHNPDSQVTERDLAGTPVPVLDSELFDALRQNSTELSERQKAALALSEEM
ISELKTHDVIVITAPMYNFAIPTQLKNYFDLVARAGMTFQYTEKGAQGLLKGKRAIVLISHGGIYKGGPRDTIPSYLSVF
LEFIGITDVEFIHAEGLSLGEESAKQAHLNANKLMDDIIQEMIQTLPEENAA
>CRH62691.1 NADPH azoreductase [Chlamydia trachomatis]
MKHIAVLVGSLRKGSYARKIANNVLDMFPKDYEAKIVEIRDLPLYDADYDNTEETDKPLPASYTEFRNTIKAADGVLFVT
PENNRCIPACLKNAVDVASKPAGDVAWKGTPCGMMSHSVGAMGGYSAQKNLRLALSYFDMPLMGQPEVFLGKSPSLLDEN
GRIAVESTYKFLQSYVDKFVALVEANPRH
>EGU51468.1 Azoreductase [Vibrio orientalis CIP 102891 = ATCC 33934]
MNITIVAGSQRANSQSVNVAHYLKSLALDHFDRADVLDLHQLDLPLWNEGVWQGTDEWQQWAPTAETLKQSDAVILITPE
WHGMATPSLKNFLLLTTDEELAHKPVLLVSVSASVNGVYPISELRMTGSKNNHACILPDHLIFRNIEQLLTEQHQCTDPA
MHQRSEYTLSLLASYARALAPVHRDMLSVGKAFRYGM
>EDK27355.1 azoreductase [Vibrionales bacterium SWAT-3]
MSRVLALKSSILGDYSQSTKLVEEFIKNVDQDKLTVRDLAATPLPVLDFSVATALRATEDLSQDQQSIVDLSNTLIEEIK
AADTLVIAAPMYNFTIPTQLKNWIDLIARAGVTFTYTENGVKGLIEGKKAIVVTTRGGVHKDAATDSMTPYLRTVLGFVG
ITDVEFVYAEALNMGEDAAAKGISEAQSQLAELV
>OVE97637.1 FMN-dependent NADH-azoreductase [Lactobacillus paralimentarius]
MSTVLVIYAHPQSDKESSTKALYNHFINAYKTSHPNDKIIEHNVSEYMPFPLNKIAISIYNKSMARQSFNADEERFKEAR
QKWIDEFVQADKYVFVNPMYNLFIPAEMKSYIDIVMQVPDTFHYTSAGIPEGNLHNKKAIHIQANGGNYHGSNGAPDASS
LDLGHQYIGTILHIMGVDDYQGVFAEGMDHDPQNAEKILNQAFEKAEEAGKNF
>sp|Q7WFP6.1|AZOR_BORBR RecName: Full=FMN-dependent NADH-azoreductase; AltName: Full=Azo-dye reductase; AltName: Full=FMN-dependent NADH-azo compound oxidoreductase
MKTLVILSSILGDRSNSKQLADHLLARLKQSEPGGTVKIRDLAADPVPYFDGATVGALFTPAEARNAQQQRIAALSDDLV
AELFDADRIVFAVPVYNFNLPAQFKSYIDHIARAGVTFRYTAEGKPEGLVQGKQVLVLIARGGKSEGTPDDTMTPYLKQM
LAFLGMTDVTFIAAEGMAMGELAAQEGLALARQRIDALSLDARQGLAAA
>OUE29698.1 NADPH azoreductase [Clavibacter michiganensis]
MTHVLVLVGSLRAGSTNQQIAEAALRHAPDGVTLDIHSGLDRLPFYNEDVDVEGSVPADAVAFRDAIAAADALLVITPEY
NGTMPAVLKNAIDWASRPFGASALAGKPTAVIGSAFGQYGGVWAQDEARKALGIAGARVLEDVKMAVPESVVRFAERHPA
DDAEVVEQLREVLDAVRTSTAA
>RAP23366.1 hypothetical protein C2W59_02946 [Bacillus pumilus]
MQTLIINAHPDFTHRESYSNKLQTLFLEQFKERYPHDEPTILHLHETEIPRIEKDQLLRIWDKQASEQTLTATEEKIAAA
SSALLAQFKAHHRIVIVSPVHNFNVTSRMKDYIDNIFIARETFKYTEDGSVGLMTDDYRVLLLQASGSIFTNNDRYTSLE
FSHYYLKEIFHNLMGFQQFHIVRAQGTAILEEETILTSAADDLSKAFDEFYSPGGM
>WP_099168959.1 MULTISPECIES: FMN-dependent NADH-azoreductase [Pseudomonas]
MKLLHIDSSILGDNSASRQLSREVVKAWQAAEPGVAVTYRDLASEGINHFSGITLGALGTAAELRDAVQKHEADLSASTL
AEFLAADAVVIAAPMYNFTIPTQLKAWIDRIAVAGQTFRYTEAGSEGLCGNKKVIVVSTAGGLHVGQPSSGAHEDYLKLL
LGFLGITDVEFVRAHGLAYGDEVRSKALNDANTVISEQLFVAA
>KAF0857671.1 azoreductase [Pantoea calida B021323]
MSKVLVLKSSILAGYSQSGQLADFYAEQAKAKGDQVTVRDLAADAIPVLDGELVGALRPSDAALSPRQQEALALSDALIA
ELNAHDVIVIAAPMYNFNIPTQLKNYFDLIARAGVTFRYTEAGPEGLVKGKRAIVISSRGGIHKDTPSDLLTPYVQLFLG
FIGITDVSFVLAEGIAYGPEVAAKATSEAKETLAQLATA
>CAB4050274.1 NAD(P)H azoreductase [Paraburkholderia phenoliruptrix]
MYAITGITGKVGGALARQLLAAGQPVRAVARDATRARSWAERGCEIATARMEDPSSLADAFAGATGVFILLPPEFDPQPG
YPEARKVIEAVSAALMKARPERVVCLSTIGAQAHEPNLLTQLTLMEQALREMPMPVTFLRPGWFMENAAWDVASARDNGV
VASYLQPLDKPVPMVATADVGRVAAELLQQTWHGVRTVELEGPRRVSPNDLASAFARVLSREVRAEGVDRRTWEALFRAQ
GMKHPLPRMRMLDGFNEGWIDFESSPDEILQGHVALETVLGELVSRTV
>QFT60560.1 NAD(P)H azoreductase (plasmid) [Sulfitobacter sp. THAF37]
MITVFGATGTTGAPLVDTLLAKGASVRAVTSAPSKLDALRAKGCEAVAADFTDPAALARACDGAEKIYLVTPAHLNMRQW
KANVIEAAKAAGVRHIVVATGLGASPKAGLTFGKWHSETQELLKQSGLDWTFVQPTYFMQNLLWQAGNIAKDAVYYDDLG
GPVAWIDARDIADVAAEALTAPGYEGKALGLTGPEALAGDDIAALLSGVTGRTVSCVSLSAENAKAGMVAGGMQDEVARA
MVELASIAPKGYLAGIETTVSDVMGRPARRFADFVAENRDAFVK
>OPZ10549.1 NADPH azoreductase [Bacteroidetes bacterium ADurb.BinA261]
MIKIGIIIGSTRPGRNSEAVAKWVYQVAGIRKDAEFELVDIKDYDLPLLDEPIPASMNQYMNEHTKKWAEKIGSLDAFIF
VTPEYNHAPTGALKNAIDYIYAEWNNKAAGFVSYGSAGGVRAVEQLRQIMGEIQVADVRAQVQLSLFTDFENFSVFKPGE
FQEATLHTMIDQLVAWGEALKTIRK
>QCX82010.1 NAD(P)H azoreductase [Streptomyces sp. YIM 121038]
MRAGVGHVVKVSALAVTDAGAGDVITCWQRVCEQRVRECGLAWTVLRPRAFMSKALAWAPSVRERGVVRAVYGSSVNACV
DPGDVAAVAARVLTTPGHGGRCYELTGPGPVCAREQTRVLARVLGRALRFEEMGVEEAWRLWRGRYPEPYARALLESAER
QRAGAKAGVSAGVRQVTGRAPAGFADWARRHARFFG
>ENY71100.1 azoreductase [Aeromonas diversa CDC 2478-85]
MRLTIINGSPRQEAQSARVARYLAEQAVGFHDIERIDLARDPIPFWDGEDEASKGEAWQAMVPRLAQSDAFILISPEWNG
MASPLLKQWLMNADVPLVGHKPTLLVSVSSGIHGVYPIPELQSSNKNNKLLFIPAHLIVRRVGSVLHPQPESAQSERERS
LRRRIDESLALLARYSELLLPLRHYRDPYPYGM
>sp|Q49VB1.1|AZO1_STAS1 RecName: Full=FMN-dependent NADPH-azoreductase; AltName: Full=NADPH-dependent flavo-azoreductase; AltName: Full=NADPH-flavin azoreductase
MKGLIIVGSAKVGSHTTALSQYLKGHFEEHDFDVEIFDLAEQPIHQLDVSGASNLSESYKNNLQTLKTKAREADFFVLGS
PNYHGSYSGILKNALDHLTMDDFKMKPVGLIGNSGGIVSSEPLSHLRLIVRSLLGIAVPTQIATHDTDFKKLDDGTYYLA
NEEFQLRARLFVDQIISFVKNSPYEHLK
>EXI62180.1 azoreductase [Mannheimia granulomatis]
MKNVLVIKSSILAANSQSNHLVDYFKSKISANITEYDFGANPLPYYDLNAAVGTRSEPQNDAQRQALTLSDKLIGEVKAA
DVLVFGVPMYNLGIPAQLKTYIDYLNRAGVTFQYGANGPEGLITGKKVIVVLAHGGIYKDGPADLAKTYMQTVLNFIGIS
DVEFVYAEGIGYGPEVAEKAVTAAKVELDRIAAAF
>SFQ81981.1 FMN-dependent NADH-azoreductase [Bacillus endophyticus DSM 13796]
MAKVLYITAHPHDEKTSYSMAAGQAFVTAYKEQNPSDEIVHIDLYKENIPHIDADIFSGWGKLQSGSEFDQLSKEEQSKV
ARLAELNEQFISADKYVFVTPLWNFSFPPVMKAYLDSVAVAGKSFKYTEQGPVGLLTDKKALHIQARGGYYSEGPAADLE
MGHRYIGIMMNFFGVPSFDGLFIEGHNAEPNKAEQIKEDGIARAKELAKSF
>CAB3729624.1 NAD(P)H azoreductase [Paraburkholderia phenoliruptrix]
MNESSILVSGATGRTGGAAIDELLQMGKRVRAYVRADDDRAAALRARGVDIAVGDFTDIDAIRAALEGVSSAYFLYPIAP
GILSAAAYFAQAAKEAGVGAIVNMSQISARRESTSHAAQDHWVSERVFDWSGVPTTHLRPTFFADWLVYPHFAKEIWATK
KITFPFENGRHAPISADDQGRVIAHLLANPAGHGGQTYTLHGPVELNHTEIAALVSEVLGVKIDYAPTSIEAFKQKMEQV
YMFPPFLVQHLVEVAQHYREGVFQGTNDVVERITGTPALAVPAFIQKYRGAFA
>CAB3701426.1 NAD(P)H azoreductase [Achromobacter kerstersii]
MFAITGITGKVGGAVARQLLAAGQPVRAVLRDTTRAGPWAALGCEIATARMEDAASLTAAFEGAKGVFILPPSEFDPEPG
FPEAQAVIDAVSTAIVKARPEKVVCLSTIGAQAQESNLLTQRTLMEQALRKMPMPVTFLRPGWFMDNAAWDVASARDDGV
IASYLLPLDKPVPMVATADVGRVAAELLQQTWAGVRVFELEGPRRVSPNDLASAFARVLDRPVRAERVDRQTWEALFRSQ
GMKYPLPRMRMLDGFNEGWIDFEGRPDEITHGDVELETVLAELVSRRV
>VIO72872.1 NAD(P)H azoreductase [Bradyrhizobium ivorense]
MTKPILVTSAGGGRQGKTGRHVSEMLLARGVPVRAFVHTIDERSERLRALGAEIVQGDFLDIRSVQRAAQGTSAIYFAYP
VQDGLLDAATPMALAAREAGVSRLVNLVMLQSSPDAPTPRMRQNYLSEQVFEWADIGAVHIRATIFYENVAALVRQSLPA
QGAVRLPWGGENTVLPLVAGEDVARVAAGLLASPELKAGTAYPLIGATLSLKEIIATFARVLGRDVRYEQISDDEWRQDA
RARDYNPHAVEHLSSLWRAIRGAAIDPKDPRYAVTGTIEKIGGAPPKPFETFVREKQGELLAS
>PKD27683.1 azoreductase [Ruminococcus bromii]
MKVLVLNGSPKGEKSNTLNITKAFLDGFSADTEVEYITVKKETIKPCMGCFSCWSRTPGECVIKDDMQKIYEKINSADII
IESFPLYFFGMPSQMKALTDRCLPYMLPYSGNVAEDKEASFHELRDEAMHEKRLLVITTCGYVSAEPMYPALTKQLDLIC
GNGNYTMIKCPEGELFIAEKAERQRKAYLDSITEAGREFCENRCLCDETMKKISKPILSPKGFEAITKAHWKMS
>VVA49829.1 NAD(P)H azoreductase [Serratia ficaria]
MNSSEKDSPILVLGATGKTGRRVAERLQRLGMAVRPGHRGAAIPFDWQDSAGWQAALRGVKKVYLSYQPDLAAPGAVATV
AHFCRLAVDGGVQKIVLLSGRGEDEARQAEQAVARSGADWTVLRASWFMQNFSESFILDELLNGALALPPGEIPEPFIDA
DDIAEAAVAALTRPGHENTLYELTGPRLMTFAQAVAEVAAASGREIRYRQVPVDEYVAYLRAAQLPAEWVALLAYLFGTV
LDGRNASLTDGVQRCLGRAPRDFSAYTAAAAGVWQAQ
>VEI04898.1 NADPH azoreductase [Kurthia zopfii]
MKLVAIVGSIRKESLNMELAKYIQKTYKENFELEILPLNDIPMYNQDIENEAPQSVLDFKAKVKAADAVLWITPEYNATI
PGVLGNAIDWLSRVDRVMLGKPSIVMGTSMGNLGSVKAQIKLRDILFAQGLQSPVLPGNEVYIGASHTKFDGNGNLTDEG
TKVFLDQVITNFMEWVKLYIK
>VUX09925.1 NADPH azoreductase [Streptococcus gordonii]
MKLVAILETNSDRSTNRKLLQFMIKHFTDQAEIELLEIKDLPAFNEPADKQAPTPVAAFSDKIMQADGVIISTPEYDHTI
PAPLSSALEWIAYTSRALINKPTMIVGASLGSLGSSRA
>SAM33277.1 NADPH azoreductase [Pseudomonas sp. 1 R 17]
MSKVYTIAVLVGSLRKDSINRKVALALAEMAPANLKLNIVEIGDLPLYNEDIDGASPPAAYSTFRRQVRSSDAVLFVTPE
YNRSVPAPLKNAIDVGSRPYGQSAWSGKPGAIISVSPGAVGGFGANHHLRQSLVFLDVPCMQQPEAYLGGAGSVFDDAGK
VSEKTRPFLQAFIDAYGKWVEKQTA
>SCL91420.1 Azoreductase (NAD(P)H oxidoreductase, quinone reductase) [Bacillus cytotoxicus]
MKLVVMNGTPRKFGRTRVIAKYIAEHFEGELYDLAIEELPLYNGEDSQRELEAVTKLKNLVKSADGVVLCTPEYHNAMSG
ALKNALDFLSSSEFIHKPVALLAVAGGGKGGMNALNSMRIVARGVYANTIPKQVVVDGLHVQDGELGEEAKPLIHDLIKE
LKAYMDVYKEVKKQLGVD
>CNI27484.1 azoreductase [Yersinia frederiksenii]
MSQQFINHYADLFGTHCAFAALRGTDDSQPAIQRGVALSDTLIDELKANNLLIIGAPMYNLNVPTDLKKWFDLVVRARKT
FRYTETYPQGLVEGIRAVVISTRGGVHDGQPTDVVTPYLRSILGLMGMSDIDFIYAEGIDIRPYGRDTSIAHARQHIARS
AQLA
>QIN61850.1 NAD(P)H azoreductase [Caballeronia sp. SBC1]
MFAVTGITGQVGGVVARLLLAAGHDVRAVVRDAAKGEVWAKQGCEVALADVNDQQALQHAFEGTEGVFVLLPPTFDPTPG
FPEARKTIATLRAALATAKPSKVVVLSTIGAQATQPNLLNQLQILEQELGTLPMPVAFLRAAWFIENAAWDVAPARESGI
VPSFLQPLDKPVPMVATADIGRVAAELLHESWAGRRIVELEGPQRISPDMIAASFTRLLGREVSMTVVPRDTWEDLFRSQ
GMKNPTPRMQMIDGFNEEWICFEGAENEVRKGRVPLDTVLQSLIERA
>SUM45058.1 azoreductase [Staphylococcus petrasii subsp. jettensis]
MMKGLIIVGSAQVGSHTNALAKYLVGQFDNHEMDVDIFDLAEKPLNQLDFSGTTPSVDEIKANTKEFKEKTMEADFLILG
TPNYHGSYSGILKNALDHVNMDYFKMKPVGLIGNSGGIVSSEPLSHLRVIVRSLLGIAVPTQIATHDSDYGKLDDGTLYL
DDEQFQLRAKLFVDQIVSFVNNSPYEHLK
>RSI59237.1 NADPH azoreductase [Streptococcus salivarius]
MKFVGLVGANYDQSYNRKLLEFIRRHFKIKFELEVLEIDEVPMFNQDEKWDESFQLRLLNNKITRADGVIIATPEHNHTI
SAALKSVLEWLSFEVHPFENKPVMIVGASYYDQGTSRAQVHLRKILEAPGVNAYTLPGNEFLLGKAKEAFDLEGNITNEG
TINFLEQCLDNFIQYVGVVSKLKKPKPIEPEDLDCNNPIATTVTEVDPDDPEWVEKVAEITGAVSGDTYVKLDHGILTVN
QIDMFLKAMPFELTYADDNNQFLYYNNAHQDPDTMFAKRVPPQSGSRMSTVHGSLPPARMKNVEWVIGTLRNGNQEYVRT
IVPGSPEGVINTHNYQAMYYDDGSYAGINEIVFNFKPWLDWYLETTGQRLVGGSGPFAPAAASHGGSDATSGASDAGGHG
GDAAPAADATSGASSY
>KAF2411399.1 NADPH azoreductase [Pseudomonas antarctica]
MSKVYTIAVLVGSLRKESINRKVALALAELAPATLTLNIVEIGDLPLYNEDIDGASPPAAYSTFRQQVRSSDAVLFVTPE
YNRSVPAPLKNAIDVGSRPYGQSAYSGKPGAIISVSPGAIGGFGANHHLRQSLVFLDVPCMQQPEAYLGGAGSVFDEAGK
VSEKTRPFLQAFIDAYGKWVEKQLG
>GAV39651.1 NAD(P)H azoreductase [Streptomyces acidiscabies]
MYPTPTPHLTDPMTNTATTLIVTGATGRTGSRVAQAAQAAGLKIRPASRAQGFSWSDPATWADTLRGADAAYLVYPPDIG
APGAGEAIGGLAEQAVALGVRRLVLLSGRGEHSARAAEDALTSSGADWTIVRASWFNQNFSEGPMADGLRITGDLVFPAD
EVTEPFLDLADLAEVVTRTLTEGEKYVGRALDLSGPRLMTFRDAVAEIARASGRELTYTAVTSEQYAQVLTSFGLPPEEV
AFLTATFASLLDGHNEFLSTDDVHEVLGRAPRDFAKYAREAATEGAWKA
>GBE09254.1 NADPH azoreductase [bacterium BMS3Abin11]
MKIAIISGSHRNNSQSEKVSRFIEKALSGKEHCSDTWIYILANNPLPLWEEGIWDKEPAWEERLNPIRQQLQSCDGLVIV
SPEWHGQVPAGLKNFFLMLSRFDVGHKPAMIVTVSSTDGGSYPVAELRMSSYKNNRICYIPEHVIVRNVESVLNDNPADN
NEGADGYFRERISWTLDVLLAYAGALKPVRESGVTLNDMFGNGM
>GAV39813.1 NAD(P)H azoreductase [Streptomyces acidiscabies]
MTYVIHGATGAQGAPVVAALSAAGKSAVALTRDASASVPGARIAAVDYTSPSALTDVYRGSEGVFVHLPVVPEADRLVYA
RNVVDAVREARPGRVVFSTSGFVLGSVGGDGFGSAVALLVEGLADSGVPYAVIEPRLYFENLLLPFVAEAVREEGVLRYP
LPAGFRVAWTSHLDIADAAVALFDRTDVTGVVAVGQDPAITGEDIAAAFAARTGRKVVFEPLSPEAFRTAAAPLLGEGPA
ADVAAGYRAMSTLPHHAIPAERSARKLLGLTPRTAGQWLADIGL
>SUI42110.1 NADPH azoreductase [Serratia liquefaciens]
MNKIKDNLPNIILDIFDAPVSGEKLGLSAAEQAPRILMLYGSVRERSYSRLATEEAARLLTAMGAEVRIFNPSGLPLPDD
APETHPKVMELRELVRWSEGMVWCSPERHGAMTGIMKSQIDWIPLSEGAVRPSQGKTLAVMQVSGGSQSFNAVNQMRILG
RWMRMITIPNQSSVAKAWMEFEEDGRMKPSAYYDRIVDVMEELMKYTLLIRGRTEYLVDRYSERKENAEALSARVNLRSI
>GAV44880.1 NAD(P)H azoreductase [Streptomyces acidiscabies]
MTTYTDAVLVLGATGKVGRRLVPALRAAGRQVKAVSRTGAERFDWAEQGTWAGALAGVGAVHLLAPEDPGLAGPFVEQAV
GAGVRRFVALSGRGMDGVAPDTFQGMAAAEKAVRESGVEWTVLRPNNFHQNFDEDLWQAPLRAGYLALPAGDVPEPFVDV
RDIAEVAAALLTSDGLQGEVYDLSGSRALTFAEAVAEISRVAEHPIAYKELTPEEYRSELLDQGFPEEAAHELNALFAAM
RAGHFAVPTDTVARVLGREPVSFTEYAERAAAAGAWR
>AYV32776.1 NAD(P)H azoreductase (plasmid) [Streptomyces sp. ADI95-16]
MIVVTGATGNIGRPLTRALARAGRQVTTVSRHAAAAPDGVRHLTVDLAEPAALEPALAGATALFLLLSGDLHAEGARPAD
IIGLAAASGVRRVVLLSSLGVATRPFGTTRIRMRELEDELRKSGLDWAVLRPGGFASNALWWAESVRAHRVVAAPFGDVG
VPIIDPADIAEVAAACLLDDRHTGGVYELTGPQVITPREQTEAIAAALGSPVRFHELTREEAKAAMARSMPAELADDTLD
ILGSPNPAELRVSEDVRRVLGRAPRSFADWATDHVAAFR
>CDP32877.1 Azoreductase [Parageobacillus thermoglucosidasius]
MFMSIAVTGATGQLGGLVIQHLLKKVPASQIIAIARNVEKASALADQGVEVRHGDYDDPKSLEKAFAGASKLLFISSPDT
DNTLRVVQHANVVKAARDAGVKHIAYTGYAFAEEATLPLAHVHLATEYAIRTTNIPYTFLRNALYTELFINEGLRASVES
GAVVTNTGNGRINSVTRNDLALAAVTVLTEEGHENKTYNLVSNQPWNFDDLAQILSEVSGKKVVHQSVSFEEEKNILVNA
GVPEPFAELTAAIYDAVSKGETSKTSDDLQKLIGSLTPLKETVKQALQI
>QFT44359.1 NADPH azoreductase [Pseudomonas sp. THAF42]
MSKTYNVAVLVGSLRKASINRKLALALADLAPASLNLEIVEIGDLPLYNEDADGDSAPATYAPFRSKLKAADAVLFVTPE
YNRSIPGAMKNAIDVGSRPYGQSSFSGKPGAVLSASPGAIGGFGANHHLRQCLVFLDVHVLQQPEAYLGGAGSFFDDNGN
LSEGIKPFLQKFIDAYAAWVAKQVG
>VEI17998.1 NAD(P)H azoreductase [Serratia plymuthica]
MDNNDMTSPILVLGATGKTGSRVAARLQQQGVAVRPGHRGAAIPFDWEDSSSWQPALQDVKKVYISFQPDLAVPGAIDTI
ERFCRQAVTGGVQKIVLLSARGENEARQAEEVVERSGADWTILRASWFMQNFSESFILDELLNGTVYLPPGEIPEPFIDA
DDIADAAVAALTQPGHSNKVYELTGPRLMTFEQAISEIAAASGREILYQQVPIADYVGYLREAQLPEEMVSLLEYLFSTV
LDGRNASLTDDVQRSLGHPARDFGAYAADTAARGIWQPR
>SBS36341.1 NADPH azoreductase [Marinomonas spartinae]
MNLLLLSGSFHSQSKSLAILKSIENLLSGHTTETPKLDTLPFFNEDLNRNKPASIVGLMDSIEHADGIIICTPEYNHSIP
AVLKNALDWASRPAFNSCLKDKPVTIITQADSPVGGARAQAHVKLIMDAILSDIHVSHEMMISPVSQVVTDGVVTDEKTL
ARLERHTSDFLHFIEKRR
>OCI31333.1 NAD(P)H azoreductase [Oerskovia enterophila]
MTANQPHPTTSTGDAGRPDLVAVVGATGKTGRRVAARLAARGIAVRPVSRSTETRLDWDDAATWAPAPAGADAAYVAVAP
DLAAPGIPEVVAGFARVAAHVGVQRLVLLSGRGEPEAQRAEQLVAEAFPARTVVRCAWFAQNFSESFLLDPVLDGVVPLP
VDAVVEPFVDLEDVADVAVAALTEDGHAGRVYELTGPRLLTFGEALAEVGAASGRDVRLVTVTGDEFAAGLTAAGVPADA
IDLTRYLFEEVLDGRNEHLTHGVREALGREPHDFTEFARREARAWAPVSSPVSAPAALDEVH
>POD87859.1 FMN-dependent NADH-azoreductase [Bacillus subtilis subsp. subtilis]
MAKVLYITAHPHDEATSYSMATGKAFIESYKEANPNDEVVHIDLYKENIPHIDADVFSVGKASVRYRL
>SPW24646.1 NADPH azoreductase [Elizabethkingia anophelis]
MKPRILAITGSLRSDSSNQKIVKKLEELLYPDFTFSYFNGLTNLPYFIPDQAFENTPEKVRLFREEIQYADIVLICTPEY
IFSIPGVLKNALEWFVATDIFNQKPVALITASASGEKGQKELHLIMKTLGAKFSEESTLLIPGVKGRFNTDGQLTDPDTI
KALQKLSENIRSML
>VVQ20891.1 NAD(P)H azoreductase [Pseudomonas fluorescens]
MKTAQPITLVLGATGKTGRRITQRLEAAGLPVRRGSRDANPPFDWEDRSTWDAVIDGVQSVYISFQPDLAVPGAPETIQA
FTELAVKCGVQKLVLLSGRGEVEAQQAERVVQDSGIDWTILRASWFCQNFSEAHFLEPIVQGELALPVGQIAEPFVDAQD
IAECAVAALTQPGHTNQLYELTGPRALTFAQAVAEIARATGRNIEFVAVSPDAYRQAMEQEQLPPALIDLVLYLFTTVLD
GRNTPVADGVQRALRRPARDFGDYVRRTAATGIWGNGRPT
>EME75752.1 azoreductase [Bacillus sonorensis L12]
MAKVLFIKANSRPAEQAVSVKLYQAFLDSYKKSHPEDQTTELDLFKENLPYYDTDMINGMFKLAKGMELTDAEKEAAGLV
QKYLDQFLAADKVVFAFPLWNFSVPSVLHTYLDYLSQAGKTFKYTPEGPVGLIHDKKVALLNARGGIYSEGPAQSKEMSV
NYVQNILNFWGVEDMTTIIVEGHNQFPDRAEQIIEEGIQKAETAAVNF
>SPW32093.1 NAD(P)H azoreductase [Elizabethkingia miricola]
MKKIKPVIVVFGCTGTVGREVMQQLKYQDCIVRGVLRNPERSYPVPINSSPSNITYVSASLNSIKQLKEACSGADALFLL
TATSPEQIEHEINIINAARQSGVKRIVKLSAPVIQPSAVVKVSQWHNTIDNYLIKNTDEFCCLRPHSFMQNWERNTFTIQ
YFGKIYGALGNAKRNYIDCRDVAAVAVNYLLTTEEVKQHSVILAGPQAITNTEMAEKLSYVTGRKIEYVAITQDELFSQL
TKKAKLPEWLASHIVELDDLAIKVPEPESDTVTNLILRKPRIMDEYLQESRHLFKRKPLWKLLFLIH
>VUX09251.1 NADPH azoreductase [Streptococcus vestibularis]
MKFIGLVGTNSKRSTNRQLLQYIQKHFADKAEIELVEIKDLPVFNKPANKQLPESALEIAKKIDEADGVIIGTPEYDHSI
PAVLMNALAWLSYGVFPLLNKPVMITGASYGTLGASRAQLQLRQILNAPEIKANVLPDEFLLSHSLQAFDSNGDLVDLDV
IKKLDAIFDDFRLYVKITGKLSHATELLHKEAEDFDWESL
>sp|Q64669.3|NQO1_MOUSE RecName: Full=NAD(P)H dehydrogenase [quinone] 1; AltName: Full=Azoreductase; AltName: Full=DT-diaphorase; Short=DTD; AltName: Full=Menadione reductase; AltName: Full=NAD(P)H:quinone oxidoreductase 1; AltName: Full=Phylloquinone reductase; AltName: Full=Quinone reductase 1; Short=QR1
MAARRALIVLAHSEKTSFNYAMKEAAVEALKKRGWEVLESDLYAMNFNPIISRNDITGELKDSKNFQYPSESSLAYKEGR
LSPDIVAEHKKLEAADLVIFQFPLQWFGVPAILKGWFERVLVAGFAYTYAAMYDNGPFQNKKTLLSITTGGSGSMYSLQG
VHGDMNVILWPIQSGILRFCGFQVLEPQLVYSIGHTPPDARMQILEGWKKRLETVWEETPLYFAPSSLFDLNFQAGFLMK
KEVQEEQKKNKFGLSVGHHLGKSIPADNQIKARK
>KZL05308.1 NAD(P)H azoreductase [Pseudovibrio sp. Ad14]
MTDRILVIGGTGKTGRYVAESLKAKKVTFRIGTRNPRETNHVSFDWMNPTASAPAFEGVRAAYVVAPTNTSDHEKVVPPI
LETALKAGVQRFVLLSASSLERGGPMMGQVHDWLALNAREWTVLRPTWFMQNFSEQQHLPTIREESAIYSATGEGRVGFI
DTADIAECAVAALLSEQSANSDFILTGPEALSYSDVAAQLSKVLARKIDHVQLTLEQLIEHLKRGGLPQEYAEILAGMDI
NISQGSENRVTSCVKDLTGRAPQSMQAFILREKQVW
>EQM83229.1 azoreductase [Stenotrophomonas maltophilia MF89]
MKLLHLDASVLGDNSVSRQLSAAVVARLASQIDGLQVDYRDLDANPVPHLRSSSLARTDAAEATDAEQVMQQFLEADIVV
IGAPMYNFSIPSTLKAWIDRVAVAGRTFKYTENGPVGLAGGKRVIIASSRGGIYTDSPADFREPFLRQVFAFMGINEVEF
VRAEGIAYSPQHREDAIAGALAALPSHEAAEAVAA
>NP_001166457.1 NAD(P)H dehydrogenase [quinone] 1 [Cavia porcellus]
MAALRRALIILAHSEKTSFNYAMKEAAVEALQRKGWEVAVSDLYAMKFDPIISRKDITGALKDPENFQYPAESALAYKES
RLSPDIVTEQKKVEEADLLIFQFPLQWFGVPAILKGWFERVFTGGFAYTYAAMYDKGPFQNKKAVLSITTGGSESMYSLK
GIHGDMNIILWPIQSGTLHFCGFQVLEPQLTYGIGHTPPDVRTEILAGWKKRLENIWDETPLYFAPSSLFDLNFQAGFLL
KKEIEDEQKNNKYGLSVGHHLGKPIPTDNQIKARK
>VTU36672.1 NAD(P)H azoreductase [Variovorax sp. PBL-E5]
MFLVMGITGQVGGSTARHLLAQGKAVRALVRDRAKAASWAAQGVELVAGDWNDADAIARALDGVDGVFVMLPAVWAPSPD
FKEAKGVIANFAKALTEAAPPRVVALSSMGAHKSHGLGMITALSLLERGFRNLTSPIAFVRAGGFFENFLFGLHVAQAGT
LPVFYNPTNRKSTMVATNDIGAEVATLLTGPAWSGQRVIELGSMVSADEVAAQLGKVLQRDVKAFAVPRTGWSAAFEQFG
IPKGQTGQAEAMYEAINSGWMDVGVEGTEHVAGTTSPGDVFAAAKNATTK
>RSJ93616.1 NADPH azoreductase [Streptococcus mitis]
MKFVGLVGSNYEQSYNRKLLEFIRRHFKLKFELEVLEIDEVPMFNQDEKWDESFQLRYLYNKITRADGVIIATPEHNHTI
SASLKSVLEWLSYEVHPFENKPVMIVGASYYDQGTSRAQVHLRKILDAPGVNAYTLPGNEFLLGKAKEAFDVNGNITNEG
TVNFLETCLDNFVKYVGVVSKLKKPKPIEPEDLYCTNSIATTIQGVDPDDPEWVEKAAELVGAVSGDTYVKLDHGILTVN
QIDMFLKAMPFELTFADDNNQFLYFNNAHQDPDTMFGKRVRAQSGNRLGTVHGTLPDSRMKNVEWVVGVLRNGDQEYVRT
IVPGTPEGVINTHNYQAMYYPDGSYAGINEIIFNFQPWLDWYLNTTGQRLVGGNAAAPAGGHGHGDADATSGASDSGDTG
GHGGGADATSGASN
>KZR91366.1 NAD(P)H azoreductase [Synechococcus sp. MIT S9509]
MQVLVVGGTGTLGRQIARRALDQGHDVRCMVRTPRKASFLQEWGCELTRGDLLNSASLDYALDGVDAVIDAATSRPDDPR
SVYETDWDGKLNLLRACERAGVNRFVFLSLLNSEQHRDVPLMDIKYCTEKLLKESEIDYTILQGVAFMQGVISQFAIPVL
ESQTVWVSGSPTSIAYMNTQDMARFAVAALDHEQTVRKSFPVVGPKAWNSGEVVQLCERAADKSARVFRVPSFIMRFTEG
MCSFFEPAVNVAERLSFAEVSGGGVSMDAPMEKTYQSFGIDPGEITHLEDYVKEYYETILKSLRAMEADLDKDAKKKLPF
>KAF0622733.1 azoreductase [Acinetobacter baumannii]
MKLLHLDSSALGEFSATREIGQAVVQELKKHGPLEVTYRDLHVEPLPHFSKHFDSLSEEAQVDERILQQFEETDIFVLGA
PMYNLSIPTTLKAWIDRILIAGRTFRYTENGPQGLVSAKKVIIVSARGSAYGDQFPMDHQESYLKDIFNFLGVQEVFVVR
AEGMAFPTRSQSISQAINSIPQMFAMPAQN
>ATG17536.1 FMN-dependent NADH-azoreductase [Providencia alcalifaciens]
MSKVLLLKSSILADYSHSNKMADYFVQQWKEKNPTDEFLVRDLVKQPIPAIDGEILAAFAPTDTKTAQQQALLDLSNQLI
DEIKQSDVLVITAPMYNFSVPSQLKHYFDFIARSGHTFKYTEQGSVGLLNNKRAYVLTSRGGIYKDTPTDIMVPYITLFL
NFIGITDIEFIFAEGTALGAESVENAHSQAREHMNTLIA
>VFA42346.1 NADPH azoreductase [Chryseobacterium indologenes]
MNNVIGLIAGSLRKESFSKKIARALVSMAPPGFEFTIVSIEDLPIYNQDFDDHNNVPESYVKFRQVIKSLNGVIFITPEH
NRSVPAALKNAIDVASRPAGKNVWDGKPGAVFSSSPGNLSAFGANHHLRQSLVFLNIPAMQQPEVYLPHIDKVWDESGSL
KDEDIKDFLQKAVDAYIEWFKKNS
>VEE56921.1 NAD(P)H azoreductase [Achromobacter spanius]
MKIALIGISGRVGSRVADELLKRGHQVTGIARNPADVNTQPGLTVQQGDATDPETLTPLLTGHDAVVSATRFVSTDAKPL
LAAVKNAGVPRLLVVGGAGSLQVAPGTLLIDTPEFPDAYKPEARAGVVFLDTLRQEKVLNWTFLSPSAMFEPGERTGAFR
VGDDFLLADEEGKSWISMEDYAIALADEIESPKHSRRRFTVGY
>KYK79801.1 azoreductase [Aggregatibacter actinomycetemcomitans SC383s]
MNNVLVLKSSILADSSQTNQLSDYLESKLTGKNIAVRDLAVNQLPHFGATATTALRGQPTTAEENALLALSDELVAEIKN
ANTIIINAPMYNFNIPTQLKSYFDFIARPRVTFQYTEEGPEGLLTGKKAVVLAVFGGFHQNQSSDIVTAYLKMILGFVGI
TDVQFVYAEGIGFGPEAVEKAQAQAKAEIDKIVAAL
>VEI20250.1 NAD(P)H azoreductase [Serratia plymuthica]
MTAIKKPTILITGATGQIGGAVLRNLQADDAITLVAAVRSPQKAKPFAALGIRTVLFDFDKEETLAPALQGMDRVFLATG
YGVDMLRQSKVFLDKARQAGVQHIVHLGACGRDDTTVAHWAWHQLVERYIEWSGFSFTHLRPECFMQNLLGYGGIPAVVE
GVIQQYTGDAPFSWVDGDDVALVAVQALLQPEKHAGKTYRLGYEAKSYNDIAAIMTETLGQPFRYEALDPKIFLEKMRNA
GAEMAYMSCVYDNFRRIAARDIPGVEDTFDNFPEITGQEPMRWKAFIQKHRDAFVY
>sp|Q5WB95.1|AZOR_BACSK RecName: Full=FMN-dependent NADH-azoreductase; AltName: Full=Azo-dye reductase; AltName: Full=FMN-dependent NADH-azo compound oxidoreductase
MATVLMINASDRLEQGVSVKMYNQFLNSYKEAHPNDTVEELNLFAEKLPYYGNTAITGQYKKAQGVELTGEEKEIVETIE
RYQEQFLNADKVVFAFPLWNFTVPAPLITYLSYLAQAGKTFRYTETGPVGLVGSKEVALLNARGGVYSNEEMAALEMAAN
LVRTTMAFWGITQPVEVIIEGHNAAPDQADAIISEGLENVKKAAVAF
>SUU84869.1 NADPH azoreductase [Afipia felis]
MPHQVLVIVGSLRKESFSLKIANALAKAAPASLKLNVATLHGLSFFNQDLEANPPADWVAFRDKIKASDAVIFVTPEYNR
SVSGVLRNAIDVASRPSGQSAFLGKPVGIVGNSPGPLGGVSAAMELKRSLPGITGPILGQPEIYLTHVGNSFNEKGEVTS
ESFGKVLQQYVEAFAAFVDRQKKGAAA
>sp|Q0KBB2.1|AZOR_CUPNH RecName: Full=FMN-dependent NADH-azoreductase; AltName: Full=Azo-dye reductase; AltName: Full=FMN-dependent NADH-azo compound oxidoreductase
MNILQIDSSVLGDNSVSRSLTASVVADLVAATPDAKVTVRDLDQDAPAHLSGNLLPVLGGPKEGLSAIQEAELQRTEQWL
AEFLAADVLVVGVPQYNFSIPSQLKAWIDRIAQAGRTFKYTENGPVGLAGGKRVIVVSSRGGVRQDANELDLHEKTVDIV
FRFLGITDITYVRAHGLAMGPQFREAGLASARTEIAALNDASRLAA
>SUU09357.1 NADPH azoreductase [Aerococcus viridans]
MKHIIGIVGTNSKKSTNRKLLKYIQKHFADQAEIELLEIRDYPIFTKPEDKTLPNIVEEDAKKIEQADAVIISAAEYNHS
ITSSLTNALHWLSYYIYPLADKPIMITGASNGRLGSSRAQMHLRQILDSPDIRARVIPNSEFLLGNSLQAFDDDGDLSNQ
KSVEQLEAIFTEFIQFIDHTQEFTQLRTDTKAAAENYEWTK
>WP_137972308.1 FMN-dependent NADH-azoreductase [Pseudomonas sp. F(2018)]
MSRILVIESSARQEGSVSRQLTADFIAQWQAAHPQDQVTVRDLAKQPVPHLDETLLAGWMKPAEQQSDAEQAAAARSNQL
TDEVLAADVLVLAAPMYNFAIPSTLKAWLDHVLRAGVTFKYTETGPQGLLTGKRAVVLTARGGIYAGSGLDHQEPYLRQA
LAFIGIHDVQFVHAEGLNMGAEFSEQGLAKAREQLAQVA
>AZA10030.1 NAD(P)H azoreductase [Corynebacterium pseudopelargi]
MTTKILITGASGFIGGHTAANLNQLAPKAQISRLSRSPREEPGWIYGDFAKPETLQAAFQGQDVVFLVSTTERADRLELH
QHAVDAARLAGVQHIVYLSFYGAAPDATFAHARLHYATEEYIKRSGLHYTFLQDNFYTEATAAFIVDGAIRGPAGDGKAA
FVSREDVARSAAAVLAQPEQHRDRAYQLTGPAAISMEEVATIASHFLGSPVRYINETLEQARESRASYNAPEWEVDAWIS
TYTAIANGELDGVTNHVEKLTGHPPMSVVQWWQQHSE
>RPK32812.1 NAD(P)H azoreductase [Streptomyces sp. ADI91-18]
MTESDAILVTGATGTTGSRLVARLAAAGLRVTAAGRSATAVDGARAVRFDWDDPDTYGDALAGADRVYLIPPPGSPDPAA
VMLPFLRRARAAGVRRAVLLSSSAIPAGGPAVGRVHQALPGLFDEWAVLRPSWFMQNFTGDHAHAHSVRSEGVIRTAAGE
GRVGFVDAEDIAAVAFRALTDTRAPNTDLILTGPSALNHREVAEVLSEVTGRSVVHEELTPEQMRDRLAAFMPAEFAALL
ADMDRAIAAGAEDRTTDAVRSVTGLPPLDFRAVALREAGRSR
>VEJ53653.1 NADPH azoreductase [Pragia fontium]
MSQVKHVAVLVGSLRKESINKKIALALAKLAPSSIKLEIVEIGDLPLYSEDIDVTPAPAQYTAFRNKIKAADAVLFVTPE
YNRSVPAALKNALDVGSRPYGQSAWSGKPGAVVSASPGAIGGFGANHHLRQSLVFLNIPCMQQPEAYISNAGTIFEESGA
LTERTKGFLQSFIDAYADWVMLQTRTPK
>sp|P47575.3|AZOR_MYCGE RecName: Full=FMN-dependent NADH-azoreductase; AltName: Full=Azo-dye reductase; AltName: Full=FMN-dependent NADH-azo compound oxidoreductase
MKKVIIVDASVTPSGSYTHLLLDRFLQTYKKQNSSVEFIDWNLNELPVGKISYNTQNASNFFSFENSDYYIDALKTAYGI
VILAPMTNFNYPASLKNFIDHVFVANKTFQDKYVTKGASKGLLTNLKVVVLASQGAPLGWYPWADHVSNLKGLFGFAGVT
HFESVLIDDTKILYKDKNKQEVVDLFAHKVDQVANNF
>sp|Q97LF7.1|AZOR1_CLOAB RecName: Full=FMN-dependent NADH-azoreductase 1; AltName: Full=Azo-dye reductase 1; AltName: Full=FMN-dependent NADH-azo compound oxidoreductase 1
MKKLLYISVNTKPEGMSASKTVGREFVDRFVQNYPEYQLIEHDICNEYIPELDHRFLNDNGDIVSGNDYNLLSDNDKKIV
DRINDLCNEFVSADVYVIAYPMWSSLFPPRLKMYIDCIVQNGKTIKISEDESSGLLSDKERSVLCIQSSGGVYPKIISWK
INHGINYLHDIFRHLGIKKFEKLLVEGVDVQDIGKEKAVEKAFDEIDELIDKMQVRDFVKQ
>RPK39453.1 NAD(P)H azoreductase [Streptomyces sp. ADI91-18]
MIVVTGATGNVGRELVRLLVAAGESVTAVSRQPGELPDGVRHVRADLAEPETLRTALDGADALFLLVAGEDPGAVLAHAA
AGGVRRVVLLSSQGAGTRPDVYGHPVAFEEAVRASGLDWTVLRSGGLDSNAYAWAESVRTGGEAQAPFGDVGLPVVDPAD
VAAVAAAVLTGGGHTGRTYELTGPAPVTPREQAEAIGAAIGTPVRFTELTRAQARERMLRFMPEPVVEGTLGILGAPLPA
ERRVSPDVEYVLGRAPRTFAEWAAGAAVAFR
>SUC49200.1 NADPH azoreductase [Plesiomonas shigelloides]
MGSVKFVGISGSLRRASCNSGLLRAVANALPAGVEFEIVDLHDIPFYNADVTEKPAAVQRVLAQIGAADALVLACPEYNY
SIAPALKNILDWASREPDNSLLSGKPVALMGAGGGMGTSRAQYHLRQVCVFLNLFPLNRPEVFSNAFTDSFDGDGNLQDQ
RIQQLITDQMQALLADVKLRRG
>VUT14820.1 NAD(P)H azoreductase [Klebsiella michiganensis]
MMNNRSFILVFGATGQQGGSVARALINKGWQVRVMVRNPSSPASLALRDAGAEMVAGNFDDIEAMRGAMTGAYGVFSVQP
SSPGGTVTDDDEVRYGKTIASLAAECGVQHLVYSSGGAVSDRPTGVAHFDTKAEIERHIHTLPIVSTIVRPATFMELLVM
PGFGLDEGQFHFFMQPDGAMQVLAVEDIGKIVAAIYAQPERFKGKTFEIASDVVTGLRLQELFSAAAGRLIPYSRFSDDV
LTANPFLQKLTALADDGRLVGHASLEEMRQLNPQLQSFESWLAGSGRGAFERALAISANWEFNR
>VTU21335.1 NADPH azoreductase [Variovorax sp. SRS16]
MSQTKIAVIVGSLRKDSFNRKLALAIAHLAPADFTFEHVRIDDLPAYNQDDDGNQASAVKRLKSEIAAAQGLLFVTPEYN
RSIPGVLKNAIDNASRPYGQSAWAGKPAGVIGVSVGAIGTALAQQHLRNILAYLDVPTMGQPEVFLQNKEGLFDDKGHIA
EASKQFLQAWIDKYVAWVKAHSV
>VFA92028.1 NADPH azoreductase [Nocardia farcinica]
MSQTRILALSGSLRSASITRQLAEAAAQTAPEGVEVTVYDGLGEIPFYNEDIDVEGAVPAPAQRLRDAVADADGVLLVTP
EYNGTLSAVLKNAIDWISRPYGAGALKGKPVAVLSASISPNAARWAHGDAVKAVGIAGGTVVEAAHAHFGTIGERFGAAH
PREDAEALTELGASVHELAEAARKLVSA
>AFZ56225.1 FMN-dependent NADH-azoreductase [Anabaena cylindrica PCC 7122]
MANILHIDSSPRGERSISRTLSYEFITSWKDIHPEDIITYRDLGRNPVPHVNESWIAASFTPPNARTPELTEAISLSDSL
VEELLEADRYVLGVPMYNLSIPSTFKAYIDQIVRVGLTFAIGENGYQGLVPSHKKLLVITTRGGTFPPGTPAAAYDLQEP
YLRTIFSFIGITDITFIHADSLNLGDEAREKSLEAARNAIAQAVVNW
>EPX99784.1 azoreductase [Ralstonia sp. AU12-08]
MQVLHIDSSILGDASASRILTAAIVDELRRENPDAIVARRDLAVEAIPHLDGAIAAGFRATGSDDFDDATRAEHARSEAL
VNELLASDVIVVGAPMYNFSVPSQLKAWVDRVAQAGRTFKYTEKGPAGLAGGKKVIVASTRGGVYSTGPAAGLDFQEAYL
KAVFGFFGITDVQFVRAEGLAMGPDARTQAMEAAHTAMRDVVNQAVAA
>CAA0122934.1 NAD(P)H azoreductase [BD1-7 clade bacterium]
MKTTHPVLIVGATAKTGRRVANLLLQSGQPVRAVSRSTKPTFDWENPATWAPILDGVRQAYITFQPDLAIPVAEETIRSF
AHTARQAGVEHLVLLSGRGEEGAQRAELVLQESGLDWNVVRASWFNQNFDEGMLRDSILEGHLMLPIGDVPEPFIDVDDI
ADVAFATLTQPALRNRVFEVTGPALMTFADCVRSIAEVTGRSIQYSQVPLADFLSGMRAAGQPEGVLWLLELLFTEVLDG
RNSQVTDGVEQALGRPARSFDDYVAKVVAANGWADASVA
>TEA03071.1 NAD(P)H azoreductase [Mycobacteroides salmoniphilum]
MTANPSTDPVLVIGATGFLGGKVVDELIKRGKPVRALVRASTDASRLEKRGVQIARGDMLDLDSLVDAMTGAAAIITTAA
GYTRGGKQANDIDTVGNANLAQAAHLTGIQRFVLTSILTSDQTPQVPHFWHKKVAEDKLEQLGVPFVALRPGAFVDQVAG
MAGNPIEKGRIVWPGKPNVPLTFVHTSDLAACLAAAVDADVNDGERIDIGWDRPVDIHQLAHLIGNRAGKTIKVRAIPTA
IVRSAGAIVGRFMPIVKDMAAMFNWFDTGRYVADTTRQEQVFGPAPTAEAVIARLTDELSRTSQ
>VVN33980.1 NAD(P)H azoreductase [Pseudomonas fluorescens]
MIDPSNRQTKPLRIAIAGATGRVGMQLINQLAPDPVTLVALTRHQSSPPSIAKLASATVDFDQPSTLGKALADVDKLFIA
HGTSVQQVANEIALIDAAVEAGVQHIVKLSVMGPSTPMNPFAWHSTIEAHLGQQSLASTVLRPTTFMDVLKRAGNAIAAG
TWAGAAGHGRVNLIDTRDVASCARIALLEDVEKGSRRAYHLTGSGNWTMPQIAEELSVLLGHAVSYTHRTPAAQHAALVA
DGLSPFVAEILVGLDRVFHDCVLTERTFTVEDLTGNAPRSLSDWLRENLDAFRGQVR
>VTM13034.1 azoreductase [Pseudomonas aeruginosa]
MKLLHIDSSILGDASASRQLGAELVQAWRQNEQGLEVSYRDLAADAVAHFSALTLAAGGTPDELRDAAQKHEAALSEALL
EEFLAANVVVIGAPMYNFTISSQLKAWIDRVAVAGKTFRYTENGPVGLAGDKKVVIVSTAGGLHAGQPSGAAHEGYLRTV
LGFFGITDIEVVRAEGLAYGEEPRAQAIAAARRQIAEQFAAA
>WP_042037345.1 FMN-dependent NADH-azoreductase [Aeromonas popoffii]
MANILVLKSSILGQYSQSNALIDGFLAQHQSDTVTVRDLAALNLPVLDGELASGLRGGDNLNARQLAVIAQSDELIAELK
ASDLVVIAAPMYNFNIPTQLKNWIDLVARAGVTFRYTETGPVGLVENTRALVISPRGGMHVGSATDLVTPYMRTLLGFIG
IKEVDFIYAEGMGMGPDAQAKGMAQAKGQLETLAL
>WP_077117230.1 FMN-dependent NADH-azoreductase [Agrobacterium rosae]
MSKILLLTSSPRAEESLSNKFAGDLAAKLQAQTNGTITHLDLGQNPIPHLDQVTTSAIRKSADQRDAQEAAAADYSDKRV
AELLEADTIVIGTGMINFNIYSGLKSWIDNIARAGLTFKYTESGPVGLATGKKVYIVLSSAGVYSEGPAAAMDHAIPYLK
TVLGFIGLTDIEVIRVEGLAFGREAAEKAIASATAKVEELAKAA
>RNE42502.1 azoreductase [Lactobacillus paracasei]
MQSKSILIVYCHPYPQSFNHAILTHLEKNLTNHGLHYQLIDLYGDHFQPFYDAEELRLFHQGQTHDPLVKRYLDQLKTAD
GIIFVTPIWWNSIPGMLKGFIDKVMKEGDGLTHTVTRTGISGCLTNLKHAYVFTTSTSPTFWFRIASGNGIQKIFINKTL
EQLGIRKAKWYNFGNISHATKKQRTHYLMTCQERSLHF
>KAF0822045.1 Azoreductase [Cytobacillus firmus]
MKLTIINGSPRVKGRTGIASRYIARKYNAELIDLSLGEIPLYNGTEDQYRLGAVKKLRQQVADSDGVILASPEYHSAMSG
ALKNALDFLGSEQFAHKPVGLLVVAGGGKGGINALNNLRIAGRGVYANVIPKQLVLDPHCFDYENDGLFEEPAKLVEGLM
NELQVYMKAYNQIKQELK
>ASK89195.1 NAD(P)H azoreductase [Sphingorhabdus sp. SMR4y]
MALVSVVGATGRQGLAQIRQLAAAGHKVRALSRSENPDLGGTNAADECRQIDLTDESTWVPAFEGSDAVFYTHPLQARED
RATMVGKVAAAAKEAGTERFVWNTSSWIPERPGDPFTYGNNTIAVNEIFRSGMPATVFGSVLFMDNLLTNWARPFIVDEK
RYVYPHNADLQANWISLDDVGKCMVAAMDRPDFEGSWLNIGGPQRLKPPEVAETLSRVFGHEIKYDPCTPKEFGDYLVKA
FGDDVPPENRETMAAGITAFYEYNNNNVTRPFEVDTDFMQQRLPEVEFETLEEWAARQDWSEDAHRPPAG
>EJE80582.1 azoreductase [Escherichia coli O111:H11 str. CVM9553]
MSKVLVLKSSILAGYSQSNQLSDYFVEQWREKHSADEITVRDLAANPIPVLDGELVGALRPSDAPLTPRQQEALALSDEL
IAELKAHDVIVIAVPMYNFNISTQLKNYFDLVARAGVTFRYTENGPEGLVTGKKPSLLPAAVGSTKMDQRTW
>GAV38387.1 NAD(P)H azoreductase [Streptomyces acidiscabies]
MPVDSDTVLVTGATGQQGGATARALLAAGIPVRALVRDPQSEPARAIETLGAELVRADLSDRSSLGPAVEGVRAVFSVQM
PPMTETSVDFAGELAQATNLVDAAKAAGVRQFVQSSTSGVGEHTQVPGWAEGRWAASADYFNTKQAIIEAVRGAGFARWT
VIKPAFFMENLPLLAPRGPRGGLLTVLKPDTELALVAVRDIGTAAAHALRDPDRFHRVELELAGDLRTMGQIAQTLSAAW
GVPVTAPSMTLEEALAAGMPTWGAGHEWNNAVLQPARPAYAHELGIPLTTFTEWADEQLTPDPTP
>VUS34147.1 NAD(P)H azoreductase [Klebsiella huaxiensis]
MSQRILVLGASGYIGQHLVKRLSEQGFPVLAAARHIDRLKKQNLPGVECHQLDLNQPDTLPALLAQAETVYYLVHGMGEG
GDFIRHERQVALNVRNALRQVPVREVIFLSSLQVAEQEQSDHLRARQVTADLLRESGVPVTEVRAGIIVGAGSAAFEVMR
DMVYNLPVLTPPRWVRSRTTPIALENLLYYLVQLLNHPTHEHRVFEAAGQEVLSYQQQFTRFMAVSGKHRLLIPIPFPTR
WISVWFLNVITSVPPTTAKALIQGLKHDLIADDRALRTLIPQPLIAFDEAVRRTLKEEEQLVNSSDWGYDAQAFARWRPE
YGYYPKQAGCTVNTSASLTALWKVVNQIGGKEGYFFGNVLWKTRGAMDLLIGHRLAKGRPEKEYLQTGDAVDSWKVIIVE
PEKQLTLLFGMKAPGLGRLSFTLHDKGDHRELDVRAWWHPHGMPGLFYWLLMIPAHLFIFRGMARRIARLAEQITIK
>WP_060755881.1 FMN-dependent NADH-azoreductase [Pseudomonas palleroniana]
MKILHIDSSIMGSNSITRRLSSTFVAHLQDSHRETHVEYRDLVDDELKHLTGPIAAGFRQTEINDFTETTLQEHQLSETL
VMEFLASDVLVIGAPMYNFNVSSQLKAWLDRIAQVGRTFKYTEQGPVGLSGGKRVIVVSARGGFYSEGPLQKMDFQESYL
RAFFGFLGISDIHFVRAEGVSRGQQLRDQGVEKAIAAMPAVIASLSAPAQ
>SCX34047.1 NAD(P)H azoreductase [Agrobacterium rosae]
MTILIIGASGRVGRHVVNQLIERNAKIRVLTRDAAKANFPEGVEIAQGELLDLDALRDAFKGVRTLFLLNAVTGDEFTQA
LITLNIAKEAGVERVVYLSVFNAENSVNVPHFAVKAGGERMLSEMGFSATILRPTYFIDNEIMIKDVVLNHGVYPMPIGS
KGVAMVDARDIAEVAAIELIRRDQASELLPVETINLVGPDTLTGPNVAAIWSEVLGRDIVYGGDDPRGFEQNMASFMPKW
TAYEMRLMAERYVTNGMIPNEGDVERLVAMLKRPLHSYREFAESLASAS
>BBK96048.1 NAD(P)H azoreductase [Bacillus anthracis]
MKKIEVIAGRGRTSFIDVRDIGEVAVKVLTEAGDEFQSYALAGTKALTYYEITEIISKEMNKQPIKIPVYGKLEKDDSKR
TQT
>WP_058051372.1 MULTISPECIES: FMN-dependent NADH-azoreductase [unclassified Janthinobacterium]
MANVLHINSSVRNSGSLSRQLSGEFVAKLAAQGDTIVVRDLAAQPVPHLTEEVMGAFFTPAEQRSAQAAAAVQLSDTLVD
ELLAADVLVLAAPMYNFSVPSTLKAWIDHVARAGRTFQYTANGPVGLATGKKAVIFTASGGVYSEGPGAAYDYLSTYLRT
ALGFIGITDIEFVQAEGVAMGEDAVTSAIAKGRASIEALAA
>SUJ21583.1 NADPH azoreductase [Sphingobacterium multivorum]
MSIYNVGIFVGSLRKESFNKKIAQFILDQEESKFSYRMIDIGDLPLYNQDFDDAGNPPASYTRFRQEVASLDAVLFVTAE
YNRSIPAVLKNAIDVGSRPYGKNKWDGKPGAIISSSTGVYGGFGANHHLRQSLVFVNIPTMQQPEAYLGDIGSCIGPSGT
VELAKTKDFLRSFKTAFEQWAERIIHTKRQN
>QFT45309.1 NAD(P)H azoreductase [Roseivivax sp. THAF40]
MHTQPILVIGATGKTGRRIVRSLTDQGHAVRPGTRSAPIPFDWDNPDTWAPALNGISTAFVSYFPDLAFPGAGEKIEALS
ALAKKMGVARLVLLSGRGETHAKHCEDIVRASGVDYTLVRCAWFAQNFSEGYLRDPVLGGVIALPAGDVKEPIVDVDDIA
DVAVAALTDLGRHSGELYEITGPRLLHFSEAAAELAAASGMPVRYVPITLAEFHAAMTEIGGAFIADVFTHVCEEALDGR
NAWLGDGVQRALGRPPRDFAEFARAAAEAGAWPVAA
>WP_048718744.1 MULTISPECIES: FMN-dependent NADH-azoreductase [unclassified Bacillus]
MAKVLYITANPFDESRSYGMAVGKAFIDQYEVSNPNDEVIHINLYNEYIPSIDADVFQGWGKLQSGSGFDQLSDEEKTKV
SRLAELSEQFVKADKYIFVTPLWNLLFPPVMKAYLDSVAVAGKTFEYTAQGPKGLLTDKKVLHIQASGGIYSHGPAADKE
MAHRYLKTLMAFFGINDFQGLFVEGHDLAPERAEEIKANAIARAKDAAITF
>WP_013234108.1 FMN-dependent NADH-azoreductase [Herbaspirillum seropedicae]
MSTLLHIDSSARSGGSISRQLTASFVSQWQAKNPGGKVVHRDLAANALPHLSESMLGAYFTPADARSAEQAEVIKQSDAL
VDELLAADTIVIGVPMYNFAPPSTLKAWIDHVFRAGRTFKYTETGPVGLVTGKKAVIILSRGGMYSEGPMEALDFQGKYL
KSALGFIGITDVELVVAEGVSMGEEAAKQAVASAEAKINASV
>KXU40262.1 flavodoxin [Bacteroides fragilis]
MNDRKILVAYFSCSGVTKAVAEKLAAITGADLYEIKPEVPYTEADLDWNDKKSRSSVEMRDALSRPAISGTLFHPEKYEV
LFVGFPVWWYIAPTIINTFLESYDFAGKIVVPFATSGGSGIGNCEKNLHKAYPDIVWKDGKLLNGQITRDLVTEWFEKIR
L
>WP_057444346.1 MULTISPECIES: FMN-dependent NADH-azoreductase [Pseudomonas]
MSNVLIIESSARQQDSISRQLTQQFISQWQAAHPADQITVRDLAVNPVPHLDANLLGGWMKPAEQRSVDEQASLERSNHL
TDELLAADVLVMAAPMYNFAIPSTLKAWLDHVLRAGVTFKYTATGPQGLLTGKRAFVLTARGGIHTGASSDHQEPYLRQV
MGFIGIHDVTFIHAEGVNLGGDFQEKGLNHAKALLAQVA
>CRM60927.1 NAD(P)H azoreductase [Pseudomonas sp. 31 E 6]
MSILVTGATGTIGSLIIQGLSEAGAEVKALVRQPGKRDFAAGVSEVVADLTDVVSMRAALSSVRTLFLLNAVTPDEVTQA
LIALNLAQEAGIERIVYLSVIHADRFSNVPHFTGKHTVERMIETLDIPATILRPAYFMQNEHMVLQTIRDYAVYPMPIGS
AGVSMIDARDIADVAVAELLRRDRAPSALARTTLELVGPQALSGESVAGIWSTALGREVTYGGDDVAAFEAQLAAYGPAW
LAYDMRLMMAGIQTFGMQAAEGTVKRLEAIVGHPLRTYEAFVREAVAEG
>EIF04595.1 azoreductase [Vibrio tubiashii NCIMB 1337 = ATCC 19106]
MTKTLVLKSSILGPHSQSNQLIDHALEGKTGIVERDLAANPVPVLDMSVATALRGGDDLSDEQQAALTLSDQLIEELKTA
DQLVIAAPMYNFMVPTQLKNWFDIIARAGVTFTYTENGPVGLIENKKAIVVTTRGGLHKDSPRNSIESYVTTMLGFIGIT
EVEFVYAEALNMGEETAQAAREDALKQLVSLV
>XP_033571416.1 putative NAD(P)H azoreductase [Mytilinidion resinicola]
MATVIVFGPTGNNGSVAAQTAHQNGAKVWLAMRDPSKAIPGLTPEAEKAGNYSRVQADLSKPDTVAAAVKTAGATRAFIY
VAQGTKDYMKGTAEALKAAGVEFVVLLSSYTIGYTPHADVQPSEIIPYAHARLEVTLDEVYGPDGYVAVRPGAFATNLLR
QKEGIRAGEVKMYAPGFKIDCITPVDIGGVIGTILAEGPPRDGQRKIFLYGPQILSQKQGLEIIGEVLGKGIKVTGVDAE
EALAQYLAKGAPKPMAEYLIRALGDTDPELEDGSWLANHKEGIENVKKYTGKPATGLRVWVKANSELFK
>WP_122562068.1 FMN-dependent NADH-azoreductase [Pseudomonas viridiflava]
MKLLHIDSSILGDNSASRQLSAGVVKAWQAAEPGVEVTYRDLASEGINHFSGATLSALGTAAELRNAAQKHEAELSASSL
AEFLAADAVVVGAPMYNFTIPTQLKAWIDRIAVAGQTFRYTETGPEGLCGNKKVIIVSTAGGLHAGQASGAAHEGYLKLL
FGFFGITDIEIVRAEGLAYSDEMRSKALSDANVLISEQLFAAA
>WP_122732153.1 FMN-dependent NADH-azoreductase [Pseudomonas viridiflava]
MSNVLIIESSARQQDSISRQLTQQFISQWRAAHPADQITVRDVALNPVPHLDANLLGGWMKPEDQRNDSEQISLERSNTL
TDELLAADVLVMAAPMYNFAIPSTLKAWLDHVLRAGVTFKYTATGPQGLLTGKRAIVLTARGGIHTGATSDHQEPYLRQV
MAFIGIHDVTFIHAEGVNLSSDFQEKGINHAKALLAQVA
>WP_122695498.1 FMN-dependent NADH-azoreductase [Pseudomonas viridiflava]
MNILHIDSSILGDHSASRQLSRSVVEAYQANHADSRVTYRDLASEALSHFSPATLAAAGTPVEGRDAAQQQEVAINEATL
QQFLDSDVVVIGAPMYNFTIPTQLKAWIDRIAVAGRTFRYTEAGPEGLCGDKKVIIVSTAGGLHAGQPSSVGHDEYLKLL
FGFIGVTDLHFVRAEGLAYGEAPRANALTAAQQHIEQKLFAA
>AQZ20748.1 NADPH azoreductase (plasmid) [Escherichia coli]
MNKLNNIVPDLFDAAITEQKMGIPTISHPPRILMLYGSVRERSYSRLATEEAGRLLTAMGAEVRIFNPSGLPLPDDAPES
HPKVMELRELVRWSEGMVWCSPERHGAMTGIMKAQIDWIPLSEGAVRPSQGKTLAVMQVCGGSQSFNTVNQMRVLGRWMR
MITIPNQSSVAKAWQEFDDDGRMKPSSYYDRIVDVMEELMKFTLLTRANAAYLVDRYSERKESAEELSRRVNQSKI
>AMQ16653.1 NADPH azoreductase [Streptococcus agalactiae]
MKLIGIVGTNSNQSTNRQLLQYMQQHFADKAKIELIEVKDLPLFNKPADKNVPQVILDIAAKIEEADGVIIGTPEYDHSI
PSALMSVLAWLSYGIYPLLNKPVMITGASYGTLGSSRAQLQLRQILNAPELKASVLPDEFLLSHSLQAFDKDGNLHDIET
SQKLDANFDDFRLFVKITGKLSNTRDLLQKEAENFDWESL
>GBE28716.1 NAD(P)H azoreductase [bacterium BMS3Bbin03]
MKDTILVVGATGMLGEPVARRLQKDGYAVRVLARNPEKARAKLGDSFDFIRGDVEDASSLEKALDGCFGVHINLKGGPRA
EDFERIERRGTANIAKAAAQKGVQRLTYLSGAAAFEENSWFPSIGAKLGAEAAIRESSIPYSIFCATHFMESLPLAVRGK
RASVIGKQSHRLHWLAAGDYAGMVSRSFQLPGAANKRFFVFGPEAWTMSEALEKYCAAVHPGIKVSSMPIWLLSLIGRVS
FNAELKFIAELMRFFEKVGEGGDPTEANALLGAPTTTLEQWCEQQSKAA
>WP_021166743.1 FMN-dependent NADH-azoreductase [Sporomusa ovata]
MANVLVILANPRKNSYTVRLMQSFIKAYVNNNPTDTITELDLYKTEIPVIDSEVLEAWDKTEEQLTVKEKTLLDKIDHFT
SQFLAADKVVIAAPMWNLQFPPMLTAYIANITVPGKTFEYTETGWKGLVANKPVLLIHVRGGVFSHGPAKAYDHAVPYLK
SICNLLGIANFKTILCEGIEADPNKTEKIFEQAIHEVTELAKSF
>OQB72643.1 NADPH azoreductase [Deltaproteobacteria bacterium ADurb.Bin135]
MSKKIAVFVGSLRKESYNRKMAKALASHAPETLELEIIDIRGLPLYDQDLDDEGKPPASWTDFRKRVKPFDGVLFVTPEY
NRSTPAVIKNAIDVGSRPYGKSVWDGKPGAVISVSPGAIGGFGANHHLRQSLVFLNIPTMQQPEAYIGNAANLFDERGNL
ANDSIEEFVTKFMQAFARWVDIHTSRQG
>WP_037199907.1 MULTISPECIES: FMN-dependent NADH-azoreductase [Rhizobiaceae]
MSSILLLTSSPRSDSLSTKIATELADKIKAQNPGKTIVHRDLSSAPLPHIDELFTGAIRTPAEARTAEQAEAVKVSDALV
DELLAADTLVIGTGLINFNIYSSLKTWIDNIARAGRTFTYTETGPKGLATGKKAYIVLASGGVYSEGPAAPLNHAVPYLK
SVLAFIGITEVETVYIEGIAFGPEAVEKAIGAAQARAAELALAA
>CRH90982.1 NADPH azoreductase [Chlamydia trachomatis]
MRKLGIILGSIKEKSSSKSLAKAMLPLFPESVEVSFIRIEDLPLFNPDIDKEGRRPDSYERFRQTIREQDALLFITPEYN
RTIPAALKNAIEIGSRPYQQVAFSGKPAMIISQSNGSLAGFGANHHLRQSLVFLNVPVMPQPEIYLAHIHTIVDAQGNFI
DSTAAQFLTDSVQDFIDFAKRFES
>STW29813.1 azoreductase [Klebsiella michiganensis]
MNSGRGGFYAGTALEDMDFQERFLRNFLAFLSITCVEFVRSEGPAKDEEIKLREISRAISSIVQIINIVSTTKE
>GAQ57387.1 NAD(P)H azoreductase [Streptomyces acidiscabies]
MILVTGATGNIGRALLKELRGTQVRGLTRDAARAGFPEAVEGDLTRPETLNSALHGARSLFLLQGTGAEEDILVHARRAG
VEHVVLVSSITVETHPHLPAAKRNRAVEEAVRDSGMEWTILRPTQFASNTLWWAPAIRERGEVRAPYVDTGLPAIHPADI
AAVAHRALTTPAHRNRTYALTGPARVTVREQVAALAGALGRTVTLTELTRAEAHDGMTAYMDPETANAILDLTGGDVNEA
LLRVRSTVPEIIGAPGRTYGQWARENVDAFR
>WP_026010791.1 MULTISPECIES: FMN-dependent NADH-azoreductase [unclassified Pseudoxanthomonas]
MKLLHIDSSALGANSVSRGLSAAIVAEWKAHHPGLQVEYRDLDAEPLPHLTGAALAKSDPAQAAEAERVLEQFLSADVVV
IGVPMYNLSIPSTLKAWIDRIVVAGRTFRYTAEGPQGLAGGRKVIIASARGGLHAGAPTDFQEPYLRQLFAFIGIHDVEL
VRAEGVAISPEHREQALAGARARIDELVQPPAEAA
>WP_045189384.1 MULTISPECIES: FMN-dependent NADH-azoreductase [unclassified Pseudomonas]
MKLLHIDSSILGDNSASRQLSRSVVDAWKAADPSLEVVYRDLAADAISHFSAATLVAAGTPEAMRDAAQQHEAQLSSDTL
QEFLAADAVVIAAPMYNFTIPTQLKAWIDRVAVAGQTFRYTEAGPEGLCGDKKVILVSTAGGLHAGQPTGVGHEEFLKVF
LGFIGITDLEIVRAHGLAYGEEHRNNAMSAAQAQISNELFAAA
>VEC28568.1 NADPH azoreductase [Shimwellia blattae]
MSETLRVATLLGSLRKDSFNGMVARTLPQIAPAGMQVSALPSIRDIPLYDADLQQDEGVPAAVTALADQIRAADGVVIVT
PEYNYSVPGGLKNAIDWLSRLPDQPLAGKPVLIQTSSMGAIGGARCQYHLRQILVFLDAMVMNKPEFMGGVIQNKVDTQR
GVVVDQGTLDHLTGQLTAFAAYIQRVRD
>WP_018670935.1 FMN-dependent NADH-azoreductase [Brevibacillus laterosporus]
MAKVLYITANPKSVEESFGLSVGETFVEAYRQANPQDEVVRVDLFKEDIPTIDGTVLDAWNKLGQGTAFGDLAPEAQAKV
GRMGEVLEQFLEADRYVFVTPMWNLSFPPVVKAYIDNVLIAGKTFKYTEAGPAGLLSGKKVLHIQARGGMYSEGPAVDFE
FGDKYLQAVMNFIGITEYETLAVEGMNALPAEAENIKAKAKVRATEIAKTFGK
>WP_038157609.1 MULTISPECIES: FMN-dependent NADH-azoreductase [Vibrio]
MTNTLVLKSSILGPHSQSNQLIDHALEDKSGIIERDLAATPVPVLDMNVATALRSDGNDLSDDLKAVLELSNQLIDELKA
ADTVVIGAPMYNFMVPTQLKNWFDLIARAGVTFSYTETGPVGLIENKKVIVVTTRGGLHKDSPRNSIESYLTTMLGFIGI
TDVEFVYAEALNMGEDAAAVAREDALKQLAKLV
>WP_106577978.1 MULTISPECIES: FMN-dependent NADH-azoreductase [unclassified Pseudomonas]
MKLLHIDSSILGDNSASRQLSAGVVKAWQAAEPGVEVTYRDLASEGISHFSGLTLGALGTAAELRDAVQQHEAELSASSL
AEFIAADAVVIGAPMYNFSVPSQLKAWIDRIAVAGQTFRYTEAGPEGLCGGKKLIIVSTAGGLHAGQASNVGHEDYLKLV
FGFLGITDIEFVRAQGLAYGEEVRSKALSDANAVINEQLFAAA
>CAB1219584.1 NAD(P)H azoreductase [Serratia liquefaciens]
MSINKPRVLITGATGQIGGDTLRNLQADTNIALVAAVRSPKKAEPFIAQGISTVIMDFDQEETLAPALQGIDRAFLATGY
TVDMLRQSKVFLDKAKQAGVQHIVHLGACGRDDTTIAHWAWHQLIERYIEASGFSFTHLRPECFMQNLIGYGGIPAVVNG
VIQQYTGDAPFSWVDGEDVALAAACSLLHPEQHAGKTYRLGYDAKSYGEIAAMLTEILGQPFRYEALDYRIFLENMRQSG
AEMAYMNCVGDNLRRIAERDIPGVEETFDNFPTIAGKEPVRWPEFIRKHRAAFAY
>CRL13349.1 NAD(P)H azoreductase [Phaeobacter italicus]
MITVFGATGNTGAPLVDTLMAKGATVRAVTSDPFKLDALKAKGCEAVAADFTDPAALARACDGAEKIYLVTPAHLDMRQW
KANVIEAAKAAGVRHIVVATGLGASPKAGLTFGKWHSETQELLKQSSLDWTFVQPTYFMQNLLWQAGNIAKDAVYYDDLG
GPVAWIDARDIADVAAEALTAPGYEGKALGLTGPEALAGDDIAALLSGVTGRTVSCVSLSAEDARAGMVAGGMQDEVAGA
MVELASIAPRGYLAGIETTVSEVLERPARRFADFVTENRDAFVK
>sp|Q728Q5.1|AZOR_DESVH RecName: Full=FMN-dependent NADH-azoreductase; AltName: Full=Azo-dye reductase; AltName: Full=FMN-dependent NADH-azo compound oxidoreductase
MATILYIKASPRGERSHSVTVADAFVKAYSEANPGDVVRVLDVFEADLPAFGTDAVVARYLSGQGDPLSPAQEAAWAAVK
RQVEDFKTADKYVIALPMWNFSIPWRLKQFFDIIIQPGLTFSYDEQGYHGLVTGRPVLVSYARGGAYPAGTPAEGWDFQK
RYLEHILGFIGFTDIRSVVVEPTLAGGPDTAQAKRAEAVEQARRMALEF
>WP_138278147.1 FMN-dependent NADH-azoreductase [Bacillus altitudinis]
MSTLLYITAHPSSPSKSYSLTVGEAFISAYQEAHPEDRVVRLDLYKTDIPQIDQDVIESWANLQSGQSFDELQPDHQLKL
EALAHLLDQFCQADKYVFVNPMWNFSHPPVMKAYIDAICMRGKTFQYTEHGPIGLLNNKKAIHIQACGGIYTTGPQQDKE
IGSRHLQTVLNFIGVTSFDKILVEGISYTPHLAEEIKTAAVDQAKEKAKVF
>WP_066147366.1 MULTISPECIES: FMN-dependent NADH-azoreductase [Anoxybacillus]
MAKVLYITAHPYDHTQSYSMAAGKAFVEAYKEANPDHEVVHIDLYKEYIPQIDGDVLNGWDKLRTGTDFSELSAEEKTKV
GRLSELCEQFISADKYVFVTPFWNFSFPPVMKAYIDAVAMAGKTFKYTEQGPVGLLTDKKALHIQASGGIYSEGPAAQLE
MGHRYLSVIMQFFGIPSFEGLFVEGHAAMPDKAQEIKENAIARAKDLAQTF
>BBC60627.1 FMN-dependent NADH-azoreductase [Melissococcus plutonius]
MSNLLVVKAHPLEKENSRSMKVLDRFITSYQAKNPKDTLNIVDLYKENIPEIDEEILLAWNQLGNGKDFAQLTESQQAKL
LLFNQSTEQFIAANKIVIVNALWNLTIPTRLKAWIDTICVAGKTFRYTENGPEALTRGKKALHIQSSGSIYEGKDFASLY
LEQILTFIGIHNYEQLLIEGIDQTPEREEELMNKAFDAAELLGTTF
>sp|C1DED8.1|AZOR_AZOVD RecName: Full=FMN-dependent NADH-azoreductase; AltName: Full=Azo-dye reductase; AltName: Full=FMN-dependent NADH-azo compound oxidoreductase
MSRVLVIESSARQEGSVSRQLTAEFLARWKAAHPNDEIVVRDLANEPVPHLDIDLLGGWTKPAEQQSEAEKAALARSERL
TGELLGADVLVLAAPMYNFAIPSTLKAWLDHVLRAGVTFKYTENGPQGLLSGKRAFVLTARGGIYAGSPLDHQEPYLRQA
LGFIGIHDVSFIHAEGLNMGGDFQQKGLARAKEKLAQVA
>WP_062458121.1 MULTISPECIES: FMN-dependent NADH-azoreductase [Rhizobium]
MPSILLVTSSPRGTESLSTKIATEFVDKLKVQHPGATVVTRDLGQNPIAHLDTVTTSAIRKPADARNSEEAAAAKLSDEL
VAELLAADTVVLATGLINFNIYSTLKSWIDNVARAGMTFRYTAEGPQGLATGKKVYVVLSAAGIYSEGPAMAMNHAVPYL
KTVLGFMGMTDVEVIYIEGTAFGPEAYEKAIAAAQDRTQQLALAA
>VVE20762.1 NAD(P)H azoreductase [Pandoraea cepalis]
MYTVMGITGRVGSELGDDLLKAGLPLRVVVPDAVKSSRWAALGGEFAVAENDDVDALTHAFRGSEAVFVMLPPNADPEPD
FSHARHLIDAIRQALAATRPKRVVCLSSIGADCEMPSLLTALRLFEAAMLSLSLPVTFLRPAWLMENFAWDIEPARERGE
LPSYLQPVDRALPMVSASDVGHFAARAMQAPFSDNAIWEIEGPERYSPDDIAAALARALVRDVRAEAVPRAGWDPLFRAQ
GMRNPLPRIQMLDGFNNGDFRFRDDGKHALRGGVTLVEAIAALVRES
>SPJ20374.1 NADPH azoreductase [Prolinoborus fasciculus]
MNLPNVDPNLIEQPTFEKVQAKELAHPPRILLLYGSNRERSYSRLAVLEAGRILEYFGAEVKIFHPKGLPLPEDADTEHP
KVKELHELLAWAEGMVWCSPERHGSMSSIFKSQIDWIPLAGGAIRATQGKTLALMQVSGGSQSFNSLNQMRVLGRWMRMI
TIPNQSSIPKAFLEFEEDGRMKPSAFYDRIVDVMEELYKFTLLTRGQSAYLTNRYSERKESAEELSKRVNQRSL
>EHM47775.1 FMN-dependent NADH-azoreductase [Hafnia alvei ATCC 51873]
MSKVLVLKSSILANYSQSNVLADYFVEQWRQQHSDDQIQVRDLAADPIPVLDGELVGALRPSDAPLTPRQQDALDLSNTL
IEELKASDVIVIAAPMYNFNISTQLKNYFDLVARAGVTFRYTEAGPEGLLKGKKVYVLTSRGGIHKDTDTDLVTPYLRVF
LGFIGLTDVEFVFEEGIAYGPDMATKAQQDAKALISQLATA
>pdb|4WR5|A Chain A, Glutathione S-transferase class-mu 26 kDa isozyme
MASMTGGQQMGRDPGANSGVTKNSXSPILGYWKIKGLVQPTRLLLEXLEEKYEEHLXERDEGDKWRNKKFELGLEFPNLP
YXIDGDVKLTQSMAIIRXIADKHNMLGGCPKERAEISMLEGAVLDIRYGVSRIAYSKDFETLKVDFLSKLPEMLKMFEDR
LCHKTXLNGDHVTHPDFMLYDALDVVLXMDPMCLDAFPKLVCFKKRIEAIPQIDKYLKSSKYIAWPLQGWQATFGGGDHP
PKSD
>sp|B2V3P0.1|AZOR_CLOBA RecName: Full=FMN-dependent NADH-azoreductase; AltName: Full=Azo-dye reductase; AltName: Full=FMN-dependent NADH-azo compound oxidoreductase
MKKLLYITVNSKPENLSASKTVGRAFVNRFLEKHSDFEIEELDLYKCHIPRLEYEYFEKRSCLVNEDAFNKLDKKQQEEV
HKIVKLTDQFKEADVYVIAAPMWSMSFPAPLKEYIDCIVMDGKTVDIKDGEKPEGLLNDKPRGAVYIQSSGAKMNVLLKM
VMDKGVHYIESIMKFMGIEKFEELLVDGTGTTEEEKNKAIEKAIENIDSVIDGIW
>AMY55451.1 NAD(P)H azoreductase [Rhodococcus fascians D188]
MIRPYAVVGATGGQGGAVVDALLARGLPVRAVVRRHSARADRLRERGAEIVVADITDRESSAAALRDSAGAFVMTTPFED
GPAAELAQGAALVDAAIAAEVPHVVFSSVASADRRTGIPHFETKAETEALLRRAGLSYTIVGPTYFYDNLLGGLDDVRAG
RLDLPLPLHTPLQQLSRRDLGRFVTLVLTEPAHFHEMRIDLASDDPSLEAMANTLGDVLGTSVQPYSSRARDIGSEDMRA
MFQFLTDVGYDADIHGLRTRYPKVEWQTFAQWAAGLA
>sp|A5UEK0.1|AZOR_HAEIG RecName: Full=FMN-dependent NADH-azoreductase; AltName: Full=Azo-dye reductase; AltName: Full=FMN-dependent NADH-azo compound oxidoreductase
MSNVLVLKSSISGNNSQTNQLVDYAVEKLQGNNIIVRDLSQQPLPYFDTVAAIAVRGEPKTIEEKQLLALSDELIEELKN
AQTLIIGAPMYNLNIPTQLKSYFDFIARPSVTFQYTAKGPEGLLKGKKVIVLCAFGGLYDEENLVTQYMKSILGFIGITD
VQFVYAQGIGFGPEAIEKAQASAKNKINEIVAAL
>WP_048722773.1 FMN-dependent NADH-azoreductase [Bacillus cytotoxicus]
MGVFRSLFGKKEEMKKVEETKTMSKVLFVKANDRPADQAISSKMYETFVSTYKVANPNTEVTELDLYELNLPYYGNDAIA
GGYKRSQGLELTVEEEKAVATVDKYLNQFLEAEKVVFAFPLWNFTVPAPLVTYISYLSQAGKTFKYTENGPVGLAGEKKV
AVLGARGSDYSSEPMASMEMAVNYVTTVLGFWGITNPETVVIEGHNQYPDRSQQIVEEGLEKVKKVAATF
>sp|A5UBX3.1|AZOR_HAEIE RecName: Full=FMN-dependent NADH-azoreductase; AltName: Full=Azo-dye reductase; AltName: Full=FMN-dependent NADH-azo compound oxidoreductase
MNNVLVLKSSISGNNSQTNQLADYVIEKLQGNHIVVRDLAQQPLPYFDTVAAIAVRGEPKTTEEKQLLALSDELIEELKN
AQTLIIGAPMYNLNIPTQLKSYFDFIARPRVTFQYTAKGPEGLLKGKKAIVLCAFGGLYDEENLVTQYMKSILGFIGITD
VQFVYAQGIGLGAEAIEKAQSSAKNKINELITSL
>KAF1031999.1 NAD(P)H azoreductase [Burkholderia lata]
MSALPTLIVGGSGKTGARVDARLRARGIATRPVSRASAVRFDWTAPETWPAALERVSAAYVTYQPDLAVEGAVDAIAAFA
RLARESGVERVVLLSGRGEPRAQAAEAALQASGVGWGVVRASWFNQNFSEGYLIDGVLAGEVALPAGAVREPFVDADDIA
DVAVAALTDARFANRVIEVTGPRALTFAEAVGEIARAAGRPVVYREIPADAFVAGLREVGVPEPVVALLDDLFSVVLDGR
NSAVTHGIEATLGRPARDFADYARATAATGVWSARS
>VTV09955.1 NADPH azoreductase [Variovorax sp. WDL1]
MHQQASTTRTRLLGISGSIRSQSNCTAVLRSLQALLPDSTSIELFPLNEIPLYNADLDGAAPPAAVAELKQAISQAHGLV
VCSPEYNYGMPGVLKNAIDWASRPAFASPLKGKPALVMTASPGSAGGVRAQAQIRDAFAATLARPVVRQHVAIANVAAQI
SDGRLVHQPTLDFVKLALDDLLAEIALLGGTGS
>SSC67652.1 unnamed protein product [Rhizobium selenitireducens ATCC BAA-1503]
MSSILLVTGSTRGDDSLSNKIARQLADDLSAKAEASTVVERDLARAPLPHIGADFSSAIRLQPEERTAAQAEAIAVSDAA
VDELLAADTIIISTGFINFGISSIVKSWVDHVARAGRTFRYSENGPVGLATGKKAYLVIASGGIYSSGPGATLDFAEPYL
RSVLTFLGITDIETIRIEGVAYGPEAAEKAISAAEEKARDLARAA
>WP_109156003.1 MULTISPECIES: FMN-dependent NADH-azoreductase [unclassified Azospirillum]
MTTILHVDSSPLGAASVTRQLTASIVDALVKAEPSATVVTRDVAANPPDHLNGELMQVVKFRNLEGLSERQREELALTDA
LVDEFLAADVVVIGAPMYNFSIPTQLKAWIDRLAQAGRTFRYTEKGPEGLAGGKRVIVASGRGGVYSTNPALAGLDHQEA
YLRTVLGFFGITDVTFIRAEGIGMGPEAKAKALAGAAKEIEGLLVAA
>sp|Q97DQ1.1|AZOR2_CLOAB RecName: Full=FMN-dependent NADH-azoreductase 2; AltName: Full=Azo-dye reductase 2; AltName: Full=FMN-dependent NADH-azo compound oxidoreductase 2
MSKVLYIKANAKPEGVSRTFKISDSFIEEYRNQKPNDEIITLDLYKEGISFLTEEAIKLHVPKQGEGKDHHVLKYAYQFA
EADKYVIAAPFWNLSFPAILKAYIDYICVTGITFKYTEEGAVGLCQGKKAVHIVSRGGGYSEGPFEMYEMGDRYLRTIFG
FLGITDFTTIVAEKLDVVGEDVEGILRNTIEKAKEQAKEF
>ASE92254.1 FMN-dependent NADH-azoreductase (plasmid) [Burkholderia cepacia]
MNILHLDSSMLGNSSITRELSAAVVAGLRAQHPSAHVTYRDLVHDEIRHLTGPIAAGFRQIGVGALDDATAREHELSEAL
VKEFLASDVIVIGAPMYNFSVPSQLKAWLDRVAQAGRTFRYTENGPVGLAGGKQVIVASARGGFYADAPLSHMDFQESYL
KAFFGFLGITDVRFVRAEGASKGQAVRDESIALARATLTDVLVDIRTSGAQTIQ
>sp|A5GAC6.1|AZOR_GEOUR RecName: Full=FMN-dependent NADH-azoreductase; AltName: Full=Azo-dye reductase; AltName: Full=FMN-dependent NADH-azo compound oxidoreductase
MAKLLYVTCNLKPTEFSCSLSVGKKFLDEYLRQNPADEVYFLDLYRDNIQRIDADVLSGWGKMRNGESFASLTTDEQRKV
GHIWKHADQFIAADKYVFVTPMFNLGFPAELKMYIDAVCVVGKTFAYTPTGPVGLLKDQGRKCLHIHSSGGFHFGKEEDH
SVPYLKSIMGFMGIEDFESIVVEGVDAIPDRAESFKGAAVEKARGVASQF
>AVH30483.1 FMN-dependent NADH-azoreductase [Vibrio fluvialis]
MSRVLALKSSILGDYSQSSKLLDAYLTKFNQDELNVRDLAAEPLPVLDFSVATALRATEDLSEEQQKVVALSDELIAEVK
AADTLVIAAPMYNFTIPTQLKNWFDLIARAGVTFKYTETGVQGLIEGKKAVVITTRGGIHKDSTTDNVTPYLKTILGFVG
ITEVEFVYAEALNMGEEPAAKGIESAKSQLEAIAL
>SUM99201.1 azoreductase [Staphylococcus xylosus]
MKGLIIVGSAKLGSHTTALSKYLKGHFEEHDFEVDIFDLAEHPIHQLDVSGASQPSEDYKNNLNVLKEKARAADFFVLGS
PNYHGSYSGILKNALDHLTMDDFKMKPVGLIGNSGGIVSSEPLSHLRLIVRTLLGIAVPTQIATHDTDYKKLEDGTLYLD
NEEFQLRARLFVDQIISFVKNSPYEHLK
>GAK25408.1 azoreductase [Serratia liquefaciens FK01]
MSRILVLKSSILGDYSQSGKLVDFFVQQWHEAHPNDSFTVRDLANPTLPELDGEVIGGFSAGDKPLTPHQQKTLALSDEL
IAELKSHDTIIISAPMYNFNIPTQLKIYFDLVARAGQTFRYTSEGSEGLVTGKKAIVISSRGGIHADTPTDLITPYLKLF
LAFIGITDVEFVLAEGFAYGPEAAEKTAQESRVAVAQKVPAKIDSTPVPQPEVATAPASGSFLGNLMKKLFG
>ATX71021.1 azoreductase [Spiroplasma clarkii]
MAKVLVITGTVSPIEKSYSIALTKSFVKAYIASHPDDELIELDLNTAPMASKTLTRTNQTEYWNEQDAMEYINQLKEVQK
VIISSPMNNFNVSGLIKNYLDHILLANQTFSYKYSKKGDAIGLLDHLKVQILTTQGAPFGWYPFGDHTAFLKGTWEFVGA
KVCEPILFAGTKVAPIMQMSPDEAVATIADKITKAAKDF
>ETT51313.1 azoreductase [Paenibacillus sp. FSL H7-689]
MSNILFVKANDRPADQAVSVKLYDAFLSAYKESHPGDTVTELDLYNTEFPFYGNTAITGTYKAANGFELTADEQKAASLA
AQLQDQFLAADKVVFAFPLWNFTVPAPLVNYIAYLSQAGKTFKYTAEGPVGLAGDKKVALLNARGGVYSEGPMAAAEMSL
NFLKTVLGLWGIQNPEVVIVEGHNASADRAEEIVTAGLKLASEVAVKF
>QHM50756.1 NAD(P)H azoreductase [Lactobacillus plantarum]
MKKVLIVGATGTIGGVVRQTLLNETDNQLTLFARSANRLKTSERESVIAGDVTKDSDLDKAIAGQDVVFVALSGSLGRFA
QKIVAAMDRNKVSRLLFITSMGIYDEIPASVGASGNLSSNPMLRTYREAADVVEASDLNYTLIRPGWFTGGPVDYEITKK
GEPFGGHDVSINSITDFVKNAIVDNDYYAHDSVGLNAK
>WP_102684416.1 MULTISPECIES: FMN-dependent NADH-azoreductase [unclassified Pseudomonas]
MSHVLIIESSARQQDSVSRQLTQDFIQQWQAAHPADEIKVRDLAVNPVPHLDANLLGGWMKPEEQRSTTEREALERSNAL
TDELLAADVLVMAAPMYNFTIPSTLKAWLDHVLRAGITFKYTPTGPQGLLNGKRAIVLTARGGIHAGASSDHQEPYLRQV
MAFIGIHDVDFIHAEGLNMSGEFHEKGLNQAKARLAAVA
>WP_099271311.1 MULTISPECIES: FMN-dependent NADH-azoreductase [Pseudomonas]
MKLLHIDSSILGDHSASRQLSRKVVEAFTAVEQNAQVTYRDLASDSLSHFSPATLAAAGTPEEGRDAAQKQEVANNEQIL
QEFLDADVVVIGAPVYNFTLPTQLKAWIDRIAVAGRTFRYTETGPEGLAGGKQVIIVSTAGGVHVGQPTSVGHEDYLKVL
FGFIGVTDLKFVFAHGLAYGDEPRANALTAAQKQIKEELFATA
>WP_122538540.1 FMN-dependent NADH-azoreductase [Pseudomonas viridiflava]
MKLLHIDSSILGDHSASRQLSRSVVQSFTAITPDTQVVYRDLASEPLSHFSGATLAAAGTPVEGRDASQKLEVETNEATL
EEFLSADVVVIGAPMYNFSIPSQLKAWIDRICVAGRTFRYTEAGPEGLCKGKKVIIVSTTGGLHQGLPSGAGHDDLLKVV
FGFIGVTDLQFVVAEGLAYGDEPRAAAMAAAQKNISETLFA
>VVT33885.1 NAD(P)H azoreductase [Roseovarius sp. EC-HK134]
MITVFGATGNTGAPLVDTLLAKGAAVRAVTSDPAKIENLKAKGCEAVTANFTDPAALERACAGAERIYLVTPAHLDMRRW
KANAIAAAKAAGVRHVVLATGLGASPKAKVTFGKWHSETQELLKESGLDWTFVQPTYFMQNLLWQADTIAKDGVYYDDLG
GPVAWIDARDIADVAAEALTGPGHEGKTYGLTGPEALTGEDIAAMLSEVTGRTITCAPLSVEDSKAAMIAAGMQEEVAAA
MVELASIAPKGYLAGIETTVSDVLGRPARRLRDFIAENRDAFVQ
>WP_110677781.1 MULTISPECIES: FMN-dependent NADH-azoreductase [Pseudomonas]
MAHVLIIESSARQQDSVSRQLTQDFIAHWQAAHPADQITLRDLALNPVPHLDANLLGGWMKPEAQRSAAELEALARSNEL
TDELLAADVLVMASPMYNFTIPSTLKAWLDHVLRAGITFKYTPTGPQGLLTGKRAIVLTARGGIHAGASSDHQEPYLRQV
MAFIGIHDVDFIHAEGLNMSGEFHEKGLNQAKAKLAAVA
>AVL75139.1 FMN-dependent NADH-azoreductase [Providencia rettgeri]
MSKILLLKSSILADYSQSNKMADYFIQQWQEKYPADAVTVRDLVNQPVPAIDSEILAAFGPSDTKTEQQQAHLDLSNALI
EEIKAHDTIVIAAPMYNFTISSHLKHYFDFIARSGHTFKYTEQGSVGLLKDKRAYVLTSRGGIYKDTPADTMVPYLTLFL
NFIGISDIEFIFAEGTALGSDSVLQAHQQAQEHINNIIN
>WP_108474155.1 MULTISPECIES: FMN-dependent NADH-azoreductase [Pseudocitrobacter]
MSKVLVLKSSILAGYSQSNQLSDYFVEQWREKHSADEITVRDLAANPVPVLDGELVGALRPSDSPLTPRQQEALALSDEL
IAELKAHDVIVIAAPMYNFNISTQLKNYFDLVARAGVTFRYTEKGPEGLVTGKKTVVITSRGGIHKDTPTDQVTPYLSTF
LGFIGLTDVKFVFAEGIAYGPEMAAKAQADAKAAIDAVVAA
>WP_041489214.1 FMN-dependent NADH-azoreductase [Burkholderia cenocepacia]
MKLLHLDSSILDGNSITRTLSAAVVADLRARHPSAEVTYRDLVRDEIAHLTGPIAAGFRDVATDAFDDDAIREHRVSDTL
VTEFLASDVIVIGAPMYNFSVPSQLKSWLDRIAQAGRTFRYTERGPVGLASGKCVIVASARGGFYAEGPLAGMDFQENYL
NRFFGFLGVTDVRFVRAEGASKGQRVRDEGIALARAAIADVLAGVPAPDARPVK
>WP_094119502.1 FMN-dependent NADH-azoreductase [Pantoea conspicua]
MSKVLVLKSSILAGYSQSSQLADFYLEQAKSQGKEVTVRDLAANPIPVLDGELVGALRPSDAPLSPRQQDALALSDELIA
ELQAHDEIVIAAPMYNFNIPTQLKNYFDLIARAGVTFRYTEAGPEGLVKGKRAVVISSRGGIHKDTASDLLTPYVKLFLG
FIGITDVEFVFAEGIAYGPEVASKATAEAKDAIQQIVTA
>WP_074859951.1 MULTISPECIES: FMN-dependent NADH-azoreductase [Pseudomonas aeruginosa group]
MSRVLVIESSARQQGSVSRELTRQFIGNWQAAHPADQIQIRDLAVEPVPHLDATLLGGWMTPSEQQNDAEKAALARSNQL
TDELLAADVLVLAAPMYNFAIPSTLKAWLDHVLRAGVTFKYTETGPQGLLTGKRAFVLTARGGIYAGSGLDHQEPYLRQA
LAFIGIHDVQFIHAEGLNLGAEFSEKGLAQAKARLAEVA
>AKB46009.1 azoreductase [Methanosarcina sp. Kolksee]
MNILVILGHPNKGSFNHAIANTVIETLSNNGHEVFFHDLYEEKFDPILSGQEIPKGASLERIIKEHCNEISNADGIVIVH
PNWWGQPPAILKGWVDRVIRAGVAYEFKEGDNGEGIPIGLLKAETALVFNTSNTPRERELQVFGDPLEILWKNCVFDFCG
VKNFHRKMFGVIVTSKLEERLDWLKEVRETVDMYFPISPDKTCLKSQKIKG
>ALQ03689.1 Azoreductase [Pseudomonas brassicacearum]
MSRHIVVLSGSNRGDSQSLKVARYLRQRLTDLNLCDASDLIDLAACRLPLWPEKDRDEVWLAQQSILAKATALIVISPEW
NGMACPALKNFFLYAGINELGHKPALLVGVSAGLGGAYPIAELRASSYKNCRITYLPEHLIIRQVESTLNDQEPAHEDDN
RIRGRADWALRMLCQYEVAFREIRLALEHPPAFATGM
>ETT74035.1 azoreductase [Paenibacillus sp. FSL R7-277]
MSNVLFIKANNRPAEQSVSVQLYNEFLSSYKETHPQDQITELDLFAEQLPYYDNTLITGVYKAAQGFEATPEEAAGAALV
KKYLDQFLAADKVVFAFPLWNMTVPAVLHTYIDYLNQAGTTFKYTAEGPVGLLTGKKAAVLNARGGVYSEGPAASAEMAV
NFIMGNLNFWGFKETTQVIIEGHNQNPDKSADIIASGLQLAKTAAASF
>WP_048021813.1 MULTISPECIES: FMN-dependent NADH-azoreductase [Bacillus]
MSYTLFIKANDRSASEAVSVKLYDAFLESYQQSHQGEEIMELNLFKEELPYLGADMINGQFKLARGLEVTAAENKAAEIA
NRYLEQFVKADKIVIAFPLWNFTVPAVLHTYFDYLNQAGKTFKYTPEGPVGLLGDKKVMLLNARGGVYSEGPAAEVEMAV
KYVSSVLQFFGITDVNSVIIEGHNQFPDRAQEIIESGLEQAAQAAKIF
>BAU26049.1 NAD(P)H azoreductase [Aneurinibacillus soli]
MIVMIGATSIIGSALLKRLIDLGVPARALSREPEKLRSQIEDLGQSTIEIAAADASDPESLRRAFTGATQLFLTMSNSPR
QIELETSIIRIAAEAGIEHIVKISSPAFEKSSPVAVAGWHGEIEKALCESGLTHTVLRPYAFMQNLLRFAPTIATQDAFF
GSMGDSPCNFIDCRDIADVAAEVLTNREVSGQIYTLTGSEVFSYPQIASKLSALLNRSIRYIDMDRHVLLRSLIEHEHMP
SWLANHVVEIQAMSTVVPERPTDTVKRLLGREPRTLDAFLYEYVESFR
>WP_015042463.1 MULTISPECIES: FMN-dependent NADH-azoreductase [unclassified Dehalobacter]
MAKVLYIKANPKPDEQSRTFRLSGSFITAYRQNNPGDEIITHDLYQEGVKPLSAEDLQSVFGPKNADSVNHPVLKYAYEF
QASDKIIIAAPMWNLSFPSILKCYLDYITVTGITFHYTEQGPVGLCQGKKAVHIVTRGGAYSEGAGGAYEMGDRYLRTIF
GFLGITDFTTIAAEQLDVIGFDAQGELSEKMQEAEEKARTF
>WP_077460605.1 MULTISPECIES: FMN-dependent NADH-azoreductase [unclassified Salinivibrio]
MKALVLKSSILGPYSSSNAVIDSVVDSLSPETLIERDLAATPLPTLTGNNVGGLRGADELTEPQQQVQQASDQLIEEIQQ
SDTLVIAAPMYNFTIPVQLKAWIDLVARAGVTFRYTENGPEGLLTGKRAIVVTTRGGMHKGGDTDHVTGYMQTVLGFIGI
TDVEFVYAEGLAMGEESATKAIDEAKQTLKRLTS
>WP_122707289.1 FMN-dependent NADH-azoreductase [Pseudomonas viridiflava]
MSHVLVIESSARQQGSVSRQLTQQFIGQWQTAHPADQVTIRDLAADPVPHLDSTLLGGWMKPADQRSALEQAALERSDVL
TDELVASDVLVLAAPMYNFAIPSTLKAWLDHVLRAGVTFKYGETGPQGLLVGKRAIVLTARGGIYAGSSLDHQEPYLRQV
LAFIGIHDVTFIHAEGLNMGGDFVEKGMNQAIAKLAQVA
>WP_035341398.1 MULTISPECIES: FMN-dependent NADH-azoreductase [Dickeya]
MSKVLVLKSSILAGYSQSNQLADHFTAAWQAANAADTITVRDLAANPLPVLDGELVGMLRPSDAALTPRQQEAKALSDEL
IAELQAHDVVVLAAPMYNFNIPTQLKNYFDLIARAGVTFRYTEQGPEGLVKGKRAIVLTSRGGIHKDTPSDILAPYLRLF
LGFIGISDVEFVFAEGLAYGPEMAQKALAGAKESISGLASA
>VWB48100.1 azoreductase [Burkholderia arboris]
MKLLHIDSSILGQGSVSRELSADIVATLRARDPGLTVTRLDLAATPIGHLTAGHLAAAQGAPVDDALKADVEIGQHALDA
FLAADIVVVGAPMYNFGIASQLRAWIDRILVAGKTFRYGENGAVGLCGAKKLVIASSRGGVYSAGAPVASLDHQETYLKD
VLGFIGVTDITFIRAEGVAMGPDKRSDAIASAKEAVAALAA
>CUB24611.1 NAD(P)H azoreductase [Bacillus cereus]
MMKQQPILITGGTGTTGSRIASRLIELGYRVRIASRKKGELADAEYVYFDWKDASSFTSALEQVKQIYLVAPVGVFDPAP
YVLPFLQEAKRLGAERVVMLSASVVPEDGPVFGALHQAVRDFPEWAVLRPSYFMQNFINVQHRMSIQTEGNIITASGEGK
LGFIDANDIAETAVRALIDDVPHQTHHILTGPEALSYAEAAEIIGAAAGRRVEHVSISRSELHNRMEAAGLPADYARFMA
GLDEAIRHGAEHRVTDTVKRVTGKEPRSLTEFAAAHAAYWKR
>WP_120732939.1 MULTISPECIES: FMN-dependent NADH-azoreductase [Pseudomonas]
MKLLHIDSSILGDNSVSRQLSGKVVKAWQAAEPGVEVTYRDLASEGINHFSGITLGALGTTAELRDAVQKHEADLSASTL
AEFLAADAVVIAAPMYNFTIPTQLKAWIDRIAVAGQTFRYTEAGPQGLCGNKKVIVVSTAGGLHVGQPTGVGHEDYLKVL
LGFFGITDIEFVRAHGLAYGDEARSKALNDANALISEQLFVAA
>EUJ25951.1 azoreductase [Listeria cornellensis FSL F6-0969]
MANVLFIKANGLPAERSVSVKLYEEFLKNYKASNAGDTITELDLFQADLPYYDATMMSGLFKESTGETLTEDEARLAKVA
NSYLEQFLAADKVVMAFPLWNFSIPAQFLTYLFYLNQAGKTFKYTAQGPVGLVTDKEVVLLNARGGVYSDGPMANWEMSL
NYVKNILTHFGITNPQTVVVEGHNAAPDQAQDLIAAGVKEAGELATKF
>CUW05734.1 FMN-dependent NADH-azoreductase [Serratia grimesii]
MSRILVLKSSILGDYSQSGKLVDFFVQQWREAHPSDSFTFRDLANPTLPELDGEVIGGFSAGDKPLTPRQQKTLALSDEL
IAELKSHDTIIISAPMYNFNIPTQLKIYFDLVARAGQTFRYTSEGSEGLVTGKKAIVISSRGGIHADTPTDLITPYLKLF
LGFIGITDVEFVLAEGFAYGPEAAEKATQDSRIAVAQKVPAAQYIAPVSQPEIATAPASGGFLSNLMKKLFG
>WP_042653738.1 FMN-dependent NADH-azoreductase [Aeromonas encheleia]
MANILVLKSSILGQYSQSNALIDGFLADHQDDSVTVRDLATLNLPVLDGELALGLRGGENLSERQLAVLAQSDELVAELK
ASDLVVIAAPMYNFNIPTQLKNWIDLVARAGVTFRYTETGPVGLVENTRALVISPRGGMHVGSATDLVTPYMRTVLGFIG
INEVDFIYAEGMGMGPDAQAKGLEQAKEQLETLAI
>WP_100534537.1 FMN-dependent NADH-azoreductase [Acinetobacter pseudolwoffii]
MKVLQIDSSILGDASISRQLTQALVSQLQQKHAQAIELEYLDLAAQPIPHLTAEILMGQNAEQTALGEDILQQYLQADIV
VIGAAMYNFGLPSTLKAWIDRICVAGRTFKYTEQGPVGLAGNKKVYIASSRGGVYGEQNPADFQEAFLKTVFNFTGVTDI
EVIRAEGVNMGETIKAQALETALQQVQAI
>WP_081189312.1 MULTISPECIES: FMN-dependent NADH-azoreductase [unclassified Geobacillus]
MAKLLYITANPKREEESYGLSVGKAFLNAYKQQNPQDEIIELDLYRTDIPYIDADVLNGWGKLQQGHTFEQLSAEEKQKI
SRINELTDQFINADKYVFVTPMWNFSFPPKMKAYIDTICIAGKTFRYTENGPVGLLTGRKAVHIQARGGIYSEGPMKEME
FGDRYLRAVLSFVGITDVQSIFVEGMAQFPNEAETIKQNAIKQAEQAAKNF
>SCC31160.1 FMN-dependent NADH-azoreductase [Bacillus flexus]
MAKVLYITAHPHDHQTSFSMAAGKAFIDTYKEENPNDEVVHIDLYKEDIPQLDADIFGGWGKLGAGEAFDKLSADQQRKI
ARLNELSDQFANADKYVFVNPMWNFSFPPVMKAYLDSVAVAGKAFRYTEQGAVGLLTDKKAFHIQANGGIYSEGPAADVE
MGHRYIGIMMNFFGVPSFEGLFVEGHNAMPAKAEEIKASGIEKAKEAARKF
>EIF03744.1 azoreductase [Vibrio tubiashii NCIMB 1337 = ATCC 19106]
MNLTIVSGSQRDNSQSLNVARYLESLSEKHFETINILDLHQLNLPLWNEGVWQQSEEWQQWPPIAEMLRQSDAVILISPE
WHGMATPAIKNFLLLTTDEELAHKPVLLVSVSASVNGVYPISELRMTGSKNNHACFLPDHLMFRNIETLMTQAHQLQDDE
MHQRSQYTLSLLAHYAQALAPIHRDMVTIGKPFRYGM
>WP_042711570.1 MULTISPECIES: FMN-dependent NADH-azoreductase [Enterobacteriaceae]
MGKVLVLKSSILAGYSQSSQLSDYFVEQWRAKHADDEITVRDLAANPIPVLDGELVGALRPSDAPLTPRQQEALSLSDEL
IAELQAHDVIVINAPMYNFNIPTQLKNYFDLVARAGVTFRYTENGPEGLVTGKRAVIVSSRGGIHKDTPSDLVAPYLTLF
LGFIGITDVNFVFAEGIAYGPEVAAKAQEDAKAAIDSIVVA
>QMV14539.1 NADPH azoreductase [Vibrio spartinae]
MNYLAIVGTNSHVSTNRMLLQFMKEHFKEDAQLELYEVRDLPAFYEVKDDQVPEAVAALSAKILQADGVIIATPEYDHAI
PAVLKSALEWISYTSQALTDKPVLIVGASHGSLGSSRAQAHLRQILDSPELAARLMPSSEFLLGKSQAAFNAGGTLIDED
KRAELDEIFREFMLFTQLITKLLSEKVTIKKDKKYVWQTQEA
>sp|Q12IH3.1|AZOR_SHEDO RecName: Full=FMN-dependent NADH-azoreductase; AltName: Full=Azo-dye reductase; AltName: Full=FMN-dependent NADH-azo compound oxidoreductase
MAKVLVLKSSILGDYSQSSALIGHLMSHWQQQGAQMTVRDLAADPVPVLDGEIATGMRGGDNLSPRQQQVLDLSDELIAE
LKSHDTLVIAAPMYNFSIPTQLKNWIDLIARAGVTFTYTETGPKGLLEGKRAVVVTTRGGMHKEGASDHIVPYLKTVLGF
IGITEVEFVYAEALNMGPDATAQGLLEAKTALDSLTA
>WP_134657092.1 MULTISPECIES: FMN-dependent NADH-azoreductase [unclassified Pseudomonas]
MKLLHIDSSILGDNSASRQLSAGVVKAWQAAEPGLEVTYRDLASEGINHFSSATLGALGTAAELRDAAQKHEADLSASSL
AEFLAADAVVIGAPMYNFTIPTQLKAWIDRIAVAGQTFRYTEAGPEGLCGNKKVIIVSTAGGLHAGQASGAAHEGYLKLL
FGFLGITDIEIVRAEGLAYGDEVRAKSIGDANVVINEQLFAAA
>WP_039384466.1 FMN-dependent NADH-azoreductase [Pantoea sp. PSNIH1]
MSHVLILKSSILAGYSQSGQLADFYAEEARANGDSVTVRDLAADPVPVLDGELVGALRPSDAPLSPRQQEALALSDALIA
ELQAHDTIVIAAPMYNFNIPTQLKNYFDLIARAGVTFRYTEAGPEGLVKGKRAVILSSRGGIHKDTPTDLLTPYVKLFLG
FIGITDVEFVFAEGIAYGPEVATKATADAKDAIKQCVSA
>WP_094203242.1 NADH azoreductase [Finegoldia magna]
MRKNIIRKSSQISFNTSMASMNFAQADNLYERIAPLFGSRKLKKNKKQA
>WP_072391095.1 MULTISPECIES: FMN-dependent NADH-azoreductase [Pseudomonas]
MKLLHIDSSILGDNSASRQLSREVVQAWKAAEPDVEVTYRDLAADAISHFSAQTLVAAGTSAELRDAALQHEAQLSAATL
AEFLAADALVVAAPMYNFTIPTQLKAWIDRIAVAGQTFRYTEAGPQGLCGNKKLVIVSTAGGLHAGQPSGVGHEAYLKLL
FGFLGITDIEIVRAEGLAYGDDMRTKAMGEAKLQIGEQFAAA
>WP_042390825.1 FMN-dependent NADH-azoreductase [Pseudescherichia vulneris]
MSKVLVLKSSILAGYSQSGQLADYLVDQWREKNGADEITVRDLAANPIPVLDGELVGALRPSDAPLTPRQQEALALSDEL
IAELKAHDVIVLAAPMYNFNIPTQLKNYFDLVARAGVTFRYTENGPEGLVTGKRAVVLSSRGGIHKDTPSDLIAPYLKLF
LGFIGITDVNFVFAEGIAYGPEVATKAQADAKAAIDSIVTA
>SUQ23058.1 azoreductase [Vibrio mimicus]
MKLTLVSGSQRAHSQSLNVANYLKSLAEAHFDQIEILDLHELDLPFWNEGVWQNREQWQPWRNVAQGLKQSDAFVFITPE
WHGMATPALKNFLLLTTDDELAHKPALLVSVSASVNGVYPISELRMTGNKNNHVCFLPDHLIFRDCEQLITAEHQLTDPQ
MQARSEYTIALLSAYATALAPVHRDMVNLGKTFRYGM
>BAU74310.1 azoreductase [Pseudomonas furukawaii]
MLNIVLIAGSSRANSQSGKVARFLRQRLIDLDKASPDGCSIIDLGQGPLPLWPAEDTGPWSQYQQQLRAADAVVVIAPEW
NGMACPAIKNFFIYASKAELAHKPGLLVGVSSGIGGSYPISELRASSYKNCRLCYLPEHLIVRGVEKVLNETDAASEDDQ
RIRDRIDYDLDILARYAVALKPVRAAIDLGIPAFANGM
>SPW17068.1 NAD(P)H azoreductase [Elizabethkingia anophelis]
MKKIKPVIVVFGCTGTVGREVIQQLKHHDCIVRGVLRNPERPYPVPISSSSNITYVSASLNSIKQLKEACSGADALFLLT
ATSPDQIEHEINIINAARQSGVKRIVKLSAPVIQPSAIVKVSEWHNTIDNYLIKNTDEFCCLRPHSFMQNWERNTFTIQY
FGKIYGALGNAKRNYIDCRDVAATAVNYLLTTEEVKQHSVILAGPQAITNIEMAEKLSYVTGRKIEYVDITQDELFSQLT
KKAKLPEWLACHIVELDNLAVKVPEPESDTITNLISRKPRIMDEFLQESRHLFKRKPLWKLMF
>WP_102605389.1 MULTISPECIES: FMN-dependent NADH-azoreductase [unclassified Pseudomonas]
MARVLIIESSARQQDSISRQMTQQFISQWKVAHPADQITVRDLAINPVPHLDANLLGGWMKPAEQRSTLEQASLDRSNEL
TDELLAADVLVMAAPMYNFAIPSTLKAWLDHVLRAGVTFKYTATGPQGLLTDKRAFVLTARGGIHAGGSTDHQEPYLRQV
MGFIGIHDVTFIHAEGVNLGGDFQEKGLNQAKALLAQVA
>SBT16595.1 NADPH azoreductase [Marinomonas gallaica]
MKLLAISGSAREASTNTALLNAIKGRVPLGAELSVFNQLNTLPVFSPDFEGEKTPQVAHEFIDQVALADGIIISSPEYIR
AIPGGLKNAIDWMVSRYEVVGKPIALVHASHRGDDMLASLRLVLGTVSEHFQEDNFLRIPLIGKTPEEVEAFIQTSNYEA
DISKFLADFMARIEEIKQK
>sp|Q7NWH3.1|AZOR_CHRVO RecName: Full=FMN-dependent NADH-azoreductase; AltName: Full=Azo-dye reductase; AltName: Full=FMN-dependent NADH-azo compound oxidoreductase
MKLLHLDSSILADNSVTRELSAVVADTLRQRHANVETSYRDLAANPIAHLSGEIVGARFAPESDWTATQRSEAALSEQLI
EEFIAADVLVIGAPMYNFSIPTQLKSWIDRVAAAGRTFKYTENGPVGLVPNKKVVLVSARGGVHSGEQGSLMDFQEDYVV
KVLGFLGVSDVEIIRAEAIGMGPDKRATSIHLAKEAIAKLAL
>PBJ17760.1 NADPH azoreductase [Pseudomonas sp. ACN8]
MSNVYTIAVVVGSLRKESINRKVARALIELAPANLKLDIVEIGDLPLYNEDIDGASPPAAYSTFRQQVSSSDAVLFVTPE
YNRSVPAPLKNAIDVGSRPYGKSSWNGKPGAVISVSPGAVGGFGANHNLRQSMVFLNVPMMQQPEAYLGNAGSAFDEAGK
LSESVKPFLQNFINAYGQWVEQHKKV
>ACT06634.1 NAD(P)H dehydrogenase (quinone) [Dickeya chrysanthemi Ech1591]
MSKVLVLKSSILADFSQSNQMADHFTASWQAAHPADTITVRDLAAKPVPVLDGELVGALRPSDKPLTPRQQEALALSDEL
IAELQAHDVIVLAAPMYNFNIPTQLKNYFDLIARAGVTFRYTEQGPEGLVKGKRALVLTSRGGIHKDAPSDILAPYLRLF
LGFIGINDVDFVFAEGFGYGPDVAQKALAGAKEELSQLASA
>SIO95126.1 NAD(P)H azoreductase [Vibrio spartinae]
MTTTNTSGPIVIIGKNAKTGVRVNKLLCDLGIETRPVSRSTAIHFDWNNRNSWSQALKGAKSAYVTYQPDLAVPNAESDI
RAFVEVAKKEGVEHIVLLSGRGEEGAEKAEQILINSGLDWNVVRASWFAQNFSESFMAEGVLNGNLVLPAASTPEPFIDT
DDIAEVAVAALVDASKRNRLYEVTGPELLTFRDCVDEISKQLGKKIAFTSVSIDDYLTILESQKVPQDYQWLLNELFTVV
FDGRNSNLTHGVEEAIGRKPTKFSDYVSKTIEAGYWG
>sp|Q6LQR4.1|AZOR1_PHOPR RecName: Full=FMN-dependent NADH-azoreductase 1; AltName: Full=Azo-dye reductase 1; AltName: Full=FMN-dependent NADH-azo compound oxidoreductase 1
MSNVLVLKSSILGDYSQSNGLIDHLVSSWGDSVSSVIERDLVATPIPVLDGEIAGGLRGGDTLTARQEEALALSDMLINE
LQNSDTIVIAAPMYNFSVPTQLKNWFDIIARAGVTFSYTENGPVGLITGKKVIVVTTRGGMHKDGPTDTMVPYLKTILGF
IGLTDVEFVYGEALAMGEEMAAKGITNAKSALEKISA
>ASO05970.1 NAD(P)H azoreductase [Arenibacter algicola]
MENRKIIAVVGATGAQGGGLVRSILNDGKKEFAVRAITRDANSPKAKELKQLGAEVVQANVDDKDSIVKAFKGAYGAYCV
TFFWEHFSPEKEMEHAINMALAAKEAGLEHVIWSTLEDTRKWIPLDDKRMPTLMEKYKVPHFDAKGASNAYFEKSGVPYT
LLLTSFYWDNFIYFGLGPTRGMDGKLRITMPIGNAKLPGIAAEDIGKSVLGIFKAGKKYQNKTVGIASEQLTGKQMAEAI
TKVIGVEIGFNDIAADDYRKLGFPGADDLGNMFQFNKEFEDNFCKSRDVKLTKELNPQLMSFDTWLSKNKRKLESVIKGE
AATA
>WP_111575949.1 MULTISPECIES: FMN-dependent NADH-azoreductase [Rhizobiales]
MSSILLVTSSPRGNESLSSKFAIDLANQLADRLPSAAIVHRDIGSHPVPHLDEVTTTAIRKPAEARNAEEAAAVAYSDQL
VDELLAADAVVIATGLINFSIYSTLKSWIDNVARAGLTFRYTESGPVGLATGKKVYLVLAAGGVYSEGAAKSMDHAVPYL
KSVLGFMGMTDVEVIYVEGLAFGPEAAEKAISAAHSRVQEVAKTAQLVLAA
>WP_129690788.1 FMN-dependent NADH-azoreductase [Bacillus acidiceler]
MTTLLYITAHPHDKSTSYSMAVGDAFIESYKAAHPNDQVVHIDLYNETIPHIDAEVFAGWGKLQSGGSFDTLSSGEQSKV
GRLNEIVTQFAEADKYVFVTPLWNFLFPPIMKNYIDAICVAGKTFKYTSNGPQGLLGDKKALHIQARGGVYSEGPAAGLE
MGHRYIGVIMSFLGVQDFNGIFVEGQNQFPDRAQEIKEQAIQKAKETAKDF
>sp|C3MAW0.1|AZOR_SINFN RecName: Full=FMN-dependent NADH-azoreductase; AltName: Full=Azo-dye reductase; AltName: Full=FMN-dependent NADH-azo compound oxidoreductase
MNVLHIDSGILGEHSVSRRLTAAIVAQIKADRPDANVIYRDLVSERLQHLTGAQIMAPADLDGVDPALASDVRTGRQMLD
EFLAADTIVVGAPMYNFSIPSQLKAWIDRLAVAGKTFRYTEAGPEGLAKGKKVIVASTRGGHYSAGPAAAMDHQEAYLRT
VFGFFGITDVEFVRAEGLNLGADQKQFAIAEAEKTIAEGDVLRLAS
>KZL28678.1 NADPH azoreductase [Pseudovibrio sp. Ad37]
MKPKILVFSGSTRKGSYNKMLAELMAKHLTIANAEVTTISLADYPLPIYDGDLEDDTGIPENAFKLRKLIEAHHGIFIAS
PEYNSSITPLLKNTLDWISRIQLPEEEPLQLFHKSIYAVGGASPGAHGSLRGLMHLRTIMEVSLGCLVLPEMVSINFAGK
SFDENGDLTKDHQIKRLHKLVDRFVSEASHVKLQDN
>CPW50144.1 NAD(P)H azoreductase [Mycobacteroides abscessus]
MPPRPVPXVRGPHAAASAAPIADSDISEVAARALLTDELLGQRIPLTGPQAFTNAGLVAVLGDVLGRPLEYQQVSDDLVR
QRFGRLGFPAGFADAYLAMQAATVTEPAIVTHEVDRILGRPAETFASWANRFRARFAPAEFAAQKG
>EXF93226.1 azoreductase [Pseudomonas fluorescens HK44]
MKLLHIDSSILGDNSASRQLSHSVVQAWKAAEPAAVVTYRDLASDAISHFSAATLVAAGTTAELRNAAQQHEAELSASTL
AEFLAADAVVIAAPMYNFTIPTQLKAWIDRIAVAGQTFRYTEAGPEGLCGNKKVVVVSTSGGMHVGQATGVGHEEYLKVM
LGFMGITDIEFVRAHGLAYGDDVRNKAMSDAQARISEQLFAAA
>KVV06560.1 NADPH azoreductase [Pseudomonas sp. TAA207]
MSKVYSVAVLVGSLRKDSLNRKVAHALAQLAPPHLKLNIVEIGELALYNEDIDVTPPPASYTAFRDQVRQADAVLFVTPE
YNRSVPGALKNAIDVGSRPYGQSVFSGKPGAVISVSPGAIGGFGANHHLRQSLVFLNVPCMQQPEAYLGGAGSAFDEAGQ
LSEKTRPFLQAFIDAYSQWVETVKGV
>sp|Q5YR63.1|AZOR_NOCFA RecName: Full=FMN-dependent NADH-azoreductase; AltName: Full=Azo-dye reductase; AltName: Full=FMN-dependent NADH-azo compound oxidoreductase
MPTLLHLDASPRRRSISRDIGAAFADSWRATAPNGHYIHRDLAADPVPFIDAAWTEICDAVLAAGGTDLAALPTLVRTPA
QAAAWRIVEPLLDELLAADVVLIGTPMYNYSIPAALKAWLDQVTFPRMSLAPRRFVVAAARGGSYSPGTPKAAFDHQERY
LRDFFAGHFAVTDTVFVTAELANARQDPALAARRAEHDASYADALDTARRLGKEYR
>SIE21711.1 azoreductase B [Mycobacteroides abscessus subsp. abscessus]
MKIAIFGATGMVGSRIAAELRSRGHQVTGYSRRGSDSTRAGTLTDGALVATVAAGHDAVVSAIGPSRSGEPHSEFIEAIT
AAAANLHGTRLFVVGGAGTLRVNGVRLVDSPEFPEPYRAEALAHAAALDTLEQTAQDVDWVYLSPAPLIEPGKRTGSYRV
AGDAPAGGCPGSRRT
>SQI35908.1 NADPH azoreductase [Leminorella richardii]
MSQVKKVAVLVGSLRKESINRKIALALADLAPESIQLEIVDIGDLPLYSEDIDAGNPPAAYTAFREKIKAADAVLFVTPE
YNRSVPAALKNALDVGSRPYGQSAWSGKPGAVVSASPGAIGGFGANHHLRQSLVFLNIPCMQQPEAYISNAGSIFDEKGQ
LTERTHSFLKAFIDAYDDWVRVQTRLPK
>OAJ66179.1 NAD(P)H azoreductase [Gluconobacter cerinus]
MMEPIRTIGVIGATGRLGAPVAAELAKHFQVRAIVRSPDKARRILPPNVEIAQADLRDIAGLHKALDGVDALYLNLATDT
ADLTLPFYEEREGVRNLMSAIKGLNINYIAKIGALGAYPPALNTIRHNIVPNIIRMEGHKIIADSGIRHTFFAPTHFMDL
LPNMISGRALQWIGNTHIKIWWISSADYARWVIEAFQNPEAMPVHCPVQGPEAISVRQALERFVRNYDPTLKIRVAPLWI
MRMIGLFNPKMKFVAHLFAYFGDHEDPFYAEKIWQELGKPTTTLEMFAQELRQSRHLQQGAK
>PFX03074.1 NAD(P)H azoreductase [Nocardia farcinica]
MILVTGATGSIGNHLVRALHRDGTPLRALVRHDAGGRALGCDYVVGDFDDPRSLAAALDGVDRLFLNSTGAIPVDGEQPM
IRWHRAAIDAARAAGVGIWGPVGRKLALAGADGRNTLR
>AGM25272.1 azoreductase [Spiroplasma chrysopicola DF-1]
MSKKILVINGTVSPEKTSYSIALTKRFIKHYQTLNPQDEFIYLDLNKTAMALKTLTVDNFGTFFNAEDTDFYVDQLKSVD
KVIISCPMNNFNVSGLVKNYFDHILVADKTFSYKYSKKGDAIGLLPHLKVQILTTQGAPYGWYLWGNHTEYLRGTWEFVG
AQVNEPILIAGTKVSPMKELTPEQLVDQYDEQIQKAVKTF
>SJX20429.1 NADPH azoreductase [Acinetobacter johnsonii]
MILPNVDMNLLDQPTLEKVQAKELDHPPRILLLYGSNRERSYSRLAVMEAGRILEQFGAEVKIFHPKGLPLPEDVDTEHP
KVKELHDLLAWAEGMVWCSPERHGSMSSIFKSQIDWIPLAGGAIRATQGKTLALMQVSGGSQSFNSLNQMRILGRWMRMI
TIPNQSSIPKAFLEFEENGRMKPSSFYDRIVDVMEELYKFTLLTRGQSQYLTDRYSERKESTEELSKRVNQRSL
>EEL50628.1 FMN-dependent NADH-azoreductase 1 [Bacillus cereus Rock3-44]
MTTVLFVKANNRPADQAVSVKLYEAFLASYKESHPNDTVVELDLYNEELPYVGLDMINGTFKVSRGLDLTVEEAKSVSVA
DNYLNQFLAADKVVFGFPLWNLTIPAVLHTYIDYLNRAGKTFKYTPEGPVGLLGNKKIALLNASGGVYSEGPKAEMEMAV
KYVASMMGFFGVSDIEKVVIEGHNQFPDKAEEIIATGLEKATKVASTF
>AFY42364.1 FMN-dependent NADH-azoreductase [Nostoc sp. PCC 7107]
MANILHIDSSPRGERSISRALTYEFITSWKDTHSGDTISYRDLGHHPVPHVDESWIAAAFTPPDAHTPELAEAIKLSDSL
IDEFLAADRYVFGIPMYNLNIPSTFKAYIDQIVRVGRTFAVDANGYKGLVDNSKKVLIITSRGGTFPPGTPFAAYDHQEP
YLRAILGFIGLTDVTFIHADSLNLGDDARQQSLTAAKDAIAQAVANW
>GAV38396.1 NAD(P)H azoreductase [Streptomyces acidiscabies]
MFVVTGATGNIGRPLTRELAEAGQQVTAVSRHSATVPDGVRHVVADLSEPAGLKPALSGAKALFLLLSGDLHATGAGPAD
IIGEAAACGVRRVVLLSTLGVVTRPFGTTRMAMRALEDTLRESGLEWVILRPGGFASNALWWAESVRSRRVVAAPFGDTG
VPIIDPADIAAVAAACLLDDRHTGGVYELTGPEVITPRRQTEAIAAVLGSPVRFHELSRDEAKAAMTQSMPAELADDTLD
ILGSPNQDELRVSPDVQRVLGTTPRPFTDWAARNVAAFR
>OFV76638.1 NAD(P)H azoreductase [Rhodococcus erythropolis]
MSVDSRSARIAVTGATGHIGGLVARSLADAGVPQRLIARSVNRLPQLPGADSAETTYGDQESALAALAGIDTLFMVSAAE
SADRLDQHRTFIDAAAEAGVRHIVYTSFLGAAPDATFTLARDHWITEEHIRASGLAFTFLRDSFYLDFLPALAGEDGVIR
GPAGDGLVGAVARSDIAAVAVSVLQDLDSHVGQTYNLTGREALTLSEAASIITEITGKRTTYVEETLEEAYESRASYNAP
DWELDAWVSTYTAIAQGELAMITSTVEDLVGRPALTLREFLTAETA
>GAV45442.1 NADPH azoreductase [Streptomyces acidiscabies]
MTEIVLMSGSVRGGSYNSAVVATVRRIVAERFGGVRAVVVRPGELPFYDEDLDAVDGSEAVVRMREQVAGADVVLMSTPS
YNGASSGVLKNAVDWLSRPYGESCLDGRVVAVVSASPGPRGAVDAQAGLVEVLGHAGALVVEHPPVAVAHAEELVTIEGE
FEDPGVLAELESLVRAALEAAGRGAASIAV
>AGE25575.1 azoreductase [Pseudomonas poae RE*1-1-14]
MKLLHIDSSILGDNSASRQLSAEVVKAWQTAQPGVDVTYRDLASDAINHFSGATLGALGTAAELRDAAQKHEAELSAVSL
AEFLAADAVVVGAPMYNFTIPTQLKAWIDRIAVAGQTFRYSETGPEGLCGNKKVIIVSTAGGLHAGQASGAAHEGYLKLL
FGFLGITDIDVVRAEGLAYGDDVRSKAMSEANLLINEQLFATA
>WP_119693560.1 MULTISPECIES: FMN-dependent NADH-azoreductase [Pseudomonas]
MSRVLVIESSARQQGSVSRDLTQQFIANWQAAHPADQVQVRDLASDPVPHLDATLLGGWMTPSEQQSEAEKAALARSNQL
TDELLAADVLVLAAPMYNFAIPSTLKAWLDHVLRAGVTFKYTDTGPQGLLTGKRAFVLTARGGIYAGSGLDHQEPYLRQA
LAFIGIHDVQFIHAEGLNMGAEFSEKGLAQAKAKLAEVA
>ACF54629.1 azoreductase [Staphylococcus cohnii]
MKGLIIIGSAKLGSHTTALSQYLKGHFEEHDFEVEIFDLAEHPIHQLDVSGASSPSETYKNNLSTLQAKAREADFFVLGS
PNYHGSYSGILKNALDHLTMDDFKMKSVGLIGNSGGIVSSEPLSHLRLIVRTLLGIAVPTQIATHDTDYKKLDDGTLYLD
NEEFQLRARLFVDQIISFVKNSPYEHLK
>AOT62071.1 NAD(P)H azoreductase [Streptomyces rubrolavendulae]
MTTNTDVTTVLVTAATGKTGRRVVERLAGRGLEVRAGSRGGGTPFDWERPETWGPALDGADLVYVAYYPDLAAPGAAEAL
GAFGRLAAAAGARRVVLLSGRGEAEAVAAEEALRDALGGGVELAVVRAAFFVQNFTEGFLAEGAAAGEFAFPAGAVAEPF
VDAGDVADVVVAALTEDGHAGAVHEVTGPRPLTFAEAAAEIGALAGREVRYVPVSAERYAAELAGHGWPEEQAAWLAGLF
ASLLDGHNASATDGVRRVLGREPRGFAEALGAAPGPLAPGAVA
>OSY53868.1 NADPH azoreductase [Streptomyces fradiae ATCC 10745 = DSM 40063]
METTAHTPSPSPSPSPTRTPSAGRPLKLAVVVASNREGRFAPVVADWFTSRARRHTGFTVDVIDPARTELPTALTGDPSP
AHRELLAEVGARLAAADAFAVVTPEYNHSYPAPLKNLVDWYHAEWHAKPVAFVSYGGVSGGLRAVEHLRQVFAELHAVTV
RDTVSFHQAWGLFGDDGEPLDPAGPDGAAKKMLDQLGWWGRALRTARAEHPYAG
>ELS59513.1 azoreductase [Bacillus subtilis subsp. inaquosorum KCTC 13429]
MSTVLFVKSSDRTAEEGVSTKLYETFLAAYKENNPNDEVVELDLHKENLPYLGRDMINGTFKAGQGMEMTEEEKKQAAIA
DKYLNQFVKADKVVFAFPLWNFTVPAVLHTYIDYLSRAGVTFKYTQEGPVGLMGGKKVVLLNARGGVYSEGPMAALEMSL
NFMKTVIGFWGVQDLQTVVIEGHNAAPDQAQDIIEKGLQEAKDLAVKF
>SCX23624.1 NAD(P)H azoreductase [Agrobacterium sp. DSM 25558]
MSILVTGSTGTIGAQVLAHLQTGDVDVRALTRSPETAQLPAGVMAVRGDLADPDSVRAALVGVSTLFVLAPNVADELTQT
MLTLTVAREAGVKGIVYLSVFGGEAYADVPHFAGKYTVERMIEALDLPATVLRPAYFIQNDLRQKDGLLKAGVYGSPIGT
KGVSMVDIRDIGEAAAIELIRRDQAPTPLGCETYALVGPDSLTGEGIATIWSDALGKAIRYGGDDLVAMEQRTKTMLPAW
HALDLRLMFGRYQTEGAVASADDIARLTTLLGRAPRSYAAFAKDAAAQWAKG
>XP_018036737.1 putative NAD(P)H azoreductase [Paraphaeosphaeria sporulosa]
MAARDTRWTQTFSNPTVHLHLVNAPKMATVIVFGPTGNIASVAAQTAHQNGAKVWLAMRDPSKAIPGLNPSAEKAGNYSR
IYADLSKPETVATAVKTAGATRAFIYVAHGTPDHMKGTAEALKAAGVEFVVLLSSFTIGNTPPADVQPTETIPYIHARVE
VTLDEVYGPNEYVAVRPGGFATNLLRQKEGIRAGKVNMYGPGFKIDCITPVDMGGVIGTILAEGPPRDGQRKIFLYGPQI
MSQKQGLKIIGEVLGKEFEVSGIAAEEARAQYLARGVPKPMVNYMIRSLGDTNPELEDASWLAHYKEGVENVRKYTGKPA
TVFREWVEASSELFK
>GAV39932.1 NAD(P)H azoreductase [Streptomyces acidiscabies]
MSTVRVLVTGAGGTLARHVAHALTARGVEVRAGSRTPAAVKGLPDGTEVLPLDLTEPDTFAPALDGVDGVFLYCEPRGIE
AFTRAAVAAGVGRLTVLSSASVVAGDPPGGPIAAYHARVEETVAACGLPWTFVRAGTLATGTLAWASHLRTGVVRAPYGD
SATAPVHEADVAAVAVAALTDAAHAGRAYVVTGPESLTRRRQAEILGAAVGRGVRYEDVPPETAREELRAAMPADFADTV
LAYLAAGVGHPAPVEDTVARVTGRPARTFAQWAADHAADFR
>GAV41705.1 NAD(P)H azoreductase [Streptomyces acidiscabies]
MILVTGATGTIGSELVRQLAARGEKVRALTRDPGAAQLPPDVEVVRGDYREPASLDAAMSGATSAFLVGLPGPSGGHDLP
LVAAARAAGVGRLVKVSAIATGDEASGPGSRWHVAGERAVRESGAGWAVLRPSTFASNTLDWAVPLAAGDPVLNLTGDGR
QGVIDPRDIAEAAAVLLLADHPANRTYTLTGPALLSVPDQAAALADVLTRPVPTRDLTPAEAHAHLLSRGWDEATVQGVL
AGSAYVRRGGNAVVTDDVPRLLGRPARTYREWAYDHRGEFGV
>AYV25489.1 NAD(P)H azoreductase [Streptomyces sp. ADI95-16]
MILVTGATGNIGSALLKELHAHGVGPVRGLTRDAARAVFPEGVEAVEGDLVEPTSLRPALEGVRSLFLVSRLGSDADIIE
AARQAGVEHVVLVSSITVQTHPHLGPAGENLAVEQLLKASGMAWTILRPTQFASNTLMWATSIREHETVRAPYAETALPT
IHPADIASVARVALTEPGHRGRTYALTGPEPVTARQQIEAIAAALGREVPFAEISRGQARAQMAAVFGAEAADAVLDVTG
GDVNDELLMVRDTVSEITGMPARPFRQWASENTNAFR
>ASO07744.1 NAD(P)H azoreductase [Arenibacter algicola]
MKDTNILLAGATGYLGKYLLKELLEKKNQVIAIVRNPDKLQNSNENYLEIKQAEVTKPETLRDICKGINTVISTVGITKQ
KNGLTYMDVDYRANMNLLEEAKKSGVAQFVYVSAINGDKYRDLKIFEAKEKFVAALKASGLNYTIVRPNGFFSDMGHFLQ
IAKSGRVFLFGSGNQKFNPIHGADLARAIVDILDDENKELTIGGPDVLSLNDIAKLALTALNKPIKIVHLPDWSRKLSIR
CLRSFTSVKTYGPIEFFLTLMAEDNIAPTYGHEHLKDFYIEEAKNL
>AEW99651.1 aerobic azoreductase (plasmid) [Streptomyces cattleya NRRL 8057 = DSM 46488]
MILVTGATGNVGSEAVRLLAARRHPTRALVRDPARASAVDGVEIAVGDFGRPDTLDAALCGVDTVVLVTPSVPEQEIAVI
DSALRQGVRHIVKITNHKAAADSPVDRRRDHARIEAHLKATGLGHTLLAPNLYMQNLLAVAPAVKETAGFVMSAGDGRFG
MIDARDVAATAAAVAAAPSGHAGRTYLLTGPELITFGDVARALTDVLGHPVAYRRISPDEHRAAMIRAGVPEPVAASNAQ
VFGLIAEGDAAWLSDDVASVTGERPRDLRTFLTEHVAAFRRAPGLGLTPPGRAPGYS
>SUU12640.1 NADPH azoreductase [Aerococcus viridans]
MTKFGVVVGSIRQNSLSEGVAKAIVAGLPEGSEVNFLEIANLPLYNQDLDANSPAEYEEFRAQVAAQDAIIFVTPEHNRN
IPAALKNALDVASRPWGQNVWAGKPALVASQSISGIAGTLAHHSLRQSLVFLDLQTMAQPELYINTSETSDMETGEVTNE
DSKQFLASAGAQFAEYAAKFVG
>OWK29984.1 NAD(P)H azoreductase [Sphingomonas mucosissima]
MRDRILVTGGTGKTGRLVADGLTDRGIEARTATRRPSSADQVRFDWTDTTTYDAALDGVASIYLVAPTDRADHLSVMRPF
LEKALARVPGRLVLLSASSLNEGDPMMGEVHAWLHAHAPRWTVLRPSWFMQNLTTQHLSSIRGDGCIYSATADGRVPFID
AVDIAAVAVEALCNPALASGDQVLTGPEALTYDEVARAISQVIDRPVRHCRLSTQELVARYEASGLPHDYAVMLAGMDEA
IAGGAEDRITMDVQEITGRPATSLASFLASQRATFEGV
>OSY54202.1 NADPH azoreductase [Streptomyces fradiae ATCC 10745 = DSM 40063]
MSVRILALVGSLRAGSHNRQLAEAAAGLAPEGVTVEVYDGLAEVPFYNEDTDTAAGAPEPAARLRAAAEAADAVLLFTPE
YNGTMPAVLKNAIDWLSRPYGAGALKDMPAAVIGTAFGQYGGVWAQTEARKALGVAGARVLESVELAIPGSVTRFADTHP
SEDAEVITGLSAALQQVAEAVAAPAGTAS
>SCX16205.1 NAD(P)H azoreductase [Agrobacterium sp. DSM 25558]
MAVDILVTGATGRLGKLVVPRLLDAGKTVRVLTRRPQEAIGLWGDKVEVAQGDFADPATVKDAARGAQKLFLLSPISETL
IVHQTAAIDAAKDAGVARIVKISGSDWTLRNPDRSTSGAAHAAVEAHLAASGIAHAIVRPNAWMQVALAPVVVAAGKGED
LPSRYGHAAVSYIDAQDIADVAVHALLDDTVSSDPLILTGAEALTVHDIARIAARILQRPLGVSATSSAALPTHTDAFER
RAIGEFVALIGEGLAAPVTQTVSRITGNPPRRLEEFLRRHLVSAETQKNDPKGEKTWH
>SUL94505.1 azoreductase [Staphylococcus caprae]
MAKLLYITAHPLDELVSNSMAAGKAFIESYQNNHSDDEVKHIDLFTEDIPYIDKDVLTGWGKAAKGEELTSEESKKVTRL
GAILDEFLEADKYVFVSPMWNLSFPPVLKAYIDAIAVAGKTFKYTAEGPQGLLTDKKVLHIQSRGGYYSEGPTAEVESGD
RYLRNIMTFLGVPSYETVIIEGHNAEPEKAEEIKLAGVEEAKDLGKTF
>CRH90279.1 NADPH azoreductase [Chlamydia trachomatis]
MKFIGIVGTNAQRSYNRKLLSFMQRHFVKKVDIEILEITDIPMFDETNDQTTSPAIQLFNEKISSADGVIIATPEHNHTI
PSALNSLLEWLSFSIHPLTGKPHDCGGFL
>SUQ58469.1 NAD(P)H azoreductase [Raoultella terrigena]
MMNNRSFILVFGATGQQGGSVARALLNNGWPVRVMVRNPSSQVSLALRDSGAEMVTGTFDDVDAMREAMKGVYGVFSVQP
SSPGGTVTDDDEVRYGKTIASLAVEYGVQHLVYSSGSAVGDKPTGLAHFDTKAEIERYIRTLPIISTIVRPAMFMELLVM
PGFGLDESRFTFFMQPEGFVQVIAVEDIGKIVAAIYAGPERFKGKTFDIASDVVTGQQLQERFSAAAGRLIPYSRFSDEV
LVANPFLQKLTALVDDGRLAGHASLETMRQMNPQLQSFESWLAGSGREAFERALATSASWEFNR
>CPR57143.1 NADPH azoreductase [Chlamydia trachomatis]
MKILAIVGTNAPFSFNRFLAKFIAKRYGEQADIEVKEIDQLKPFCRTDEPDDVTKKWIEDVKNADGVILATPEYDHSIPA
ALKSALEWLGSHAGPNVMKMKPAAVVGTSYGIQGSSRAQEDAREILLSPDMSANVLPGNEILIGGAASNFDKETGDLTNE
DYIKQLDAMMANFIKFVEQANK
>AWH87279.1 FMN-dependent NADH-azoreductase [Limnobaculum parvum]
MSKVLVIKSSILSGYSQSNILADFFVEKWKQEHPSDIVTVRDLAANPIPVLDGELVGAMRPSEQPMTARQQEALALSDEL
IAELQGNDVIVIGAPMYNFNISTQLKNYFDLIARAGVTFRYTEKGPEGLVIGKKVYILTSRGGIHKDSPTDLVAPYLKLF
LGFIGITDVEFVYQEGVAYGPEVAQKAQEDAKSFIQQYVSA
>SUB25407.1 NADPH azoreductase [Pantoea agglomerans]
MNNVNDALNNIDLTLLDTPLSEEKLKAEEVAHPPRILMLYGSLRERSYSRLTTEEAARLLTAMGAEVKLFYPSGLPLPDD
APETHPKVAELRELVLWSEGMVWCSPERHGAMTGIMKTQIDWIPLTSGAVRPSQGKTLAVMQVSGGSQSFNAVNQMRILG
RWMRMITIPNQSSVAKAWAEFDEDGRMKPSPYYDRIVDVMEELMKFTLLTRGRNGYLTDRYSERKESAAQLSERVNQRSI
>KYD17406.1 hypothetical protein B4119_2118 [Parageobacillus caldoxylosilyticus]
MAKLLYITANPKREEESYSLSVGRAFLNAYKQQHPQDEIVELDLYRTDIPFIDTDVLNGWGKLQQGQAFEQLSEEEKQKI
SRINQLTDQFINADKYVFVTPMWNFSFPPKMKAYIDTICIAGKTFRYTENGPVGLLTGRKAMHIQARGGIYSEGPMKEME
FGDRYLRAVLNFIGITDVQSIFVEGMAQFPDEAEAIKQNAIKQAEQAAKNF
>CZE49127.1 NADPH azoreductase [Campylobacter geochelonis]
MKLAVMVASLRKDSANRQIFENYQELAKDKFEFEEIEISNFPFYDSGVENLDIVIKANEQIAKCDGVLFFSPEYNYSLPA
VLKNALDCISRVENHAFAKKPAAIIGASPSPIATARMQYHLRQIGVYLDLRFLNKPEALIGGVYEKLQDRKITDESLKAF
LTRHADAFYNFIKESK
>KJL31336.1 NADPH azoreductase [Microbacterium azadirachtae]
MKIDIIEHEGPYRVGVVIGSLSRESINRRLANALKHLAPEGFEFFEISYADLPLYNRDFDADYPQVALDFKAAVASADAV
LFVTPEYNRSLPGPLKNAIDWGSRPWGQNVWAHKPTGVVGASMGAIGTAVGQQSLRATLGFLNARQMTAPEAYIHYSPGL
IDDDGRVTTPGTEEFLRQFMAAFAEFTARVLTVIPQT
>SPT74347.1 NADPH azoreductase [Arcanobacterium haemolyticum]
MTKIGIFVGSRRNGSWNQKVADDLTTLLPETFETCQIEIHNLPFYESEWDQPETLPEPVRIARKIAEECDGFIFITPEYN
RSIPAVIKNALDILSRPYGSTRFTGKPTLIATATPGAMGGFGANRDLRTVLSFLDAHLIQQPEIHLSFVHQLYDAHGQLN
SATQEFLEGAVAKFSAAFAR
>WP_038995121.1 MULTISPECIES: FMN-dependent NADH-azoreductase [Pseudomonas]
MKLLHIDSSILGDNSASRQLSRSVVEAWKAADPSLQVTYRDLAGDAISHFSAATLVAAGTPEELRDAAQQHEATLSADTL
QEFLDADAVVLAAPMYNFTVPTQLKAWIDRVAVAGKTFRYTEAGPEGLCGDKKVILVSTAGGLHAGQPTGVGHEDFLKVF
LGFIGITDLEIVRAHGLAYGDEHRVKALNAAQVQISTDLFAAA
>ERK64892.1 flavodoxin [Oscillibacter sp. KLE 1728]
MSNKLVAYFSASGVTAKVAETLAEAIGADIFEIEPKVPYTEADLNWMDKKARSTIEMNDPASRPEIAVKRDNMKDYDTIF
VGFPIWWYVAPTIINTFLESYDLTGKTIIPFATSGGSGIGKTNERLAPSCKGAKLMDGKVFKHNVGHKELAAWVDGLKL
>WP_116993456.1 MULTISPECIES: FMN-dependent NADH-azoreductase [unclassified Duganella]
MATVLHINSSVRQSGSLSRQLGGEFVAKWQAANPSGTVVTRDLASSPVPHLTEQMMGAYFTPAEQRNADQAHTIKTSDTL
VDELLAADTIVIGAPMYNFSVTSGLKAWIDHVARAGRTFKYGANGPEGLVHGKKVIVFVASGGVYSEGPAAAYDHVTTYL
RSVLGFLGMTDVTFVVAEGVAMGEEAVAAAVAKGRSKIEAIAA
>WP_122470280.1 FMN-dependent NADH-azoreductase [Pseudomonas viridiflava]
MSRVLIIESSARQQDSVSRQLTRQFIEQWKASHPADAITVRDLAANPVPHLDATLLGGWMKPDDQRSDSEHAALERSNLL
TDELLAADVVVLAAPMYNFAIPSTLKAWLDHVLRAGVTFKYGETGPQGLLTDKRAFVLTARGGLYTGSSLDHQEPYLRQV
LGFVGIHDVTFIHAEGLNMGGEFSEKGLSQALARVAEVA
>WP_023689756.1 MULTISPECIES: FMN-dependent NADH-azoreductase [unclassified Mesorhizobium]
MSILLVTSSPRGAASHSTRIATEFAEKLVAADPSNTLVVRDLVANPLPHIDTDYATGIYTPVEARTPRQAEVVGVSDIVL
DELFAADTVILATGFINFNISSTLKSWVDHISRSGKSFSYGEGGPKGLVTGKKVYIVLASGGIYSEGAAVQFDHAIPYLR
GVLGFLGMTDVDVIRIEGVGMGPDAVTAALAKATAKVDAVVAKTASAQIAA
>QCI13932.1 FMN-dependent NADH-azoreductase [Pseudomonas putida]
MSRVLIIESSARQQDSVSRQLTRDFIAQWQAAHPSDQITVRDLAATPVPHLDADLLGGWMKPEEQRSANEVQALARSNEL
TDELLEADVLVMAAPMYNFTIPSTLKAWLDHVLRAGITFKYTPTGPQGLLTGKRAIVLTARGGIHAGATSDHQEPYLRQV
MAFIGIHDVNFIHAEGLNMSGDFHEKGLNQAKAKLAAVA
>VFA42309.1 NAD(P)H azoreductase [Chryseobacterium indologenes]
MKIVITGSLGNVAKPLTEQLAANGHQITVISSNEAKKQDIESLGATAAIGSITDADFLTKTFEGADAVFVMTPPAISATN
IVQNTINAGKNYAEALKKTGVKRAVMLSSVGAGSPVENGPIKGLHAIENLYKDVENTSFTFLRAGYFYNNFFNDIPLIQN
AGIIGGNYPEGSSIPLVHPHDIAKAVAEELVANESGKNIKYIVSDIRNAADFAKVLGAAVNKPELPWVEFSDEEALNGML
QAGLPQDMAELYVEMGKGMRTGVVQKDFIDHGSPVAGSVTLEEFAKEFSSKF
>sp|B8IER1.1|AZOR_METNO RecName: Full=FMN-dependent NADH-azoreductase; AltName: Full=Azo-dye reductase; AltName: Full=FMN-dependent NADH-azo compound oxidoreductase
MKLLHIDTSILGAGSVSRELSALIVERLTRGTQAEVTYRDLAAENLPHLTPATLPSAHPLSAMAGPLDATAQAARAASDR
MLEEFIGADTVVVGAPMYNFTIPSQLKAWLDRLAVPGKTFRYGANGPEGLVGGKRVIVAVTRGGFYGRESGAVSAEHAES
YLRTILAFMGITEPEFVLAEGLAAGDHNKAQALTSARAAVQQLAA
>KUR42580.1 NAD(P)H azoreductase [Pseudomonas syringae pv. tomato]
MSILVTGATGTIGSLVTQGLASAGADVKAMVRQPGKRDFPAGVTEVVADLTDVSSMRVALSSVRTLFLLNAVTPDEVTQA
LIALNLAQEAGIERIVYLSVIHADTFTNVPHFTGKYTVERMIESLDIPATILRPAYFMQNDLMVQQTIQNYSVYPMPIGS
AGVSMIDARDIADVAVAELLRRDEASSALDLVTLELVGPQALTGASVAQTWSSALDREIAYGGDDVAAFEGQLASYGPGW
LAYDMRLMMAGIQKFGMQAAEGTVERLEAIIGHPLRSYEGFVREATAGV
>CEF51093.1 NADPH azoreductase [Lactococcus garvieae]
MKFIAIVGTNASFSYNRKLLWYMKKHFINEAEIEVIEIAGLPLFSEDSMDLPERVREIAEAIEAADGLIISTPEYDHAIT
AALKSLLEWLSWGALQPIINTPVMIVGASLGKQGSVFAQENLRQILQSPGLEAFVLPANQFLLSHAADAFDISGNLIDRQ
TISWLEHCFRNFCRYSAHLQPLRTLIETDADTGASEYE
>sp|Q3M1N6.1|AZOR1_TRIV2 RecName: Full=FMN-dependent NADH-azoreductase 1; AltName: Full=Azo-dye reductase 1; AltName: Full=FMN-dependent NADH-azo compound oxidoreductase 1
MKLLHLDSSPRGERSISRSLTQQFVSLWKQMHLDVPVIYRDLGRYPVPAIDEAWIAAAFCPPAQLTPELQSALMISDELI
AELLAANLYIFGIPMYNYSVPASFKAYIDQIVRVRRTFVVSADGYEGLLKDKKVLVITTRGGSYAGEPLDFQEPYLRAVF
GFIGITDVTFIHAENLAIGSEERQLAIATAHEAIQQVVKTWQSSTCI
>VEG52891.1 NADPH azoreductase [Actinomyces israelii]
MTTDPVTTSQPVLRVAVITGSLRRRSRSQAIARVITTMLPDDVETLRVDIGDLPLYDADYDDPAVQDKPLPEQYRRFRRD
VASVDGVLFVTPENNRTVPACLKNAVDVGSRPAGASVWRELPTGIVSHSVGRLGGYSAHKNLRLALSYFDMPMTGQPEAF
LGSTGTFLDAEGRVTSASTEEFLAAWTRSFADLVRLRTPRRR
>sp|A1SB44.1|AZOR_SHEAM RecName: Full=FMN-dependent NADH-azoreductase; AltName: Full=Azo-dye reductase; AltName: Full=FMN-dependent NADH-azo compound oxidoreductase
MSKVLVLKSSILGDFSQSGRLIDEWVAARRASGDTVTVRDLAAEPLPVLDGEIASGLRGGESLSPRQQEALALSDALIAE
LKVHDQLVVAAPMYNFSIPTQLKNWIDLVARAGVTFTYTAEGPQGLIQGKQAMLITTRGGVHKGSGSDHVVPYLKTVLGF
IGITDVDTVYAEALSMGPEAAERGIKDARDQLALVG
>sp|Q98QP9.1|AZOR_MYCPU RecName: Full=FMN-dependent NADH-azoreductase; AltName: Full=Azo-dye reductase; AltName: Full=FMN-dependent NADH-azo compound oxidoreductase
MAKVLVIKTSMMGANSISNVLNDKFMEYYKEKNPNDEFIYMNLNDEKMASITMTSHNMKEYFVAEYSDKYINQLKKVDKV
VMSVPMTNFNVNAVTKNYLDHISVADKTFSYKYSKKGEAIGLLDHLSVQILTTQGAPLGWYPWGNHSEYLKGHWRFLGAK
VADHILVDSVKIGENSKKTPQEIIEKFDGEIKKAAYSF
>WP_029280383.1 FMN-dependent NADH-azoreductase [Metabacillus indicus]
MSKVLYITAHPHDDTASFSMAAGKAFLDEYKKANSGDEVVHIDLYKENIPHIDADVFSGWGKLQTGKGFEELSAEEKAKV
GRLSELSEQFISADKYVFVTPLWNFSFPPVMKAYLDSVAVAGKTFKYTEQGPVGLLTDKKALHIQARGGIYSTGPAAEME
MGHRYLGIMMQFFGVPSFEGLFIEGHAAMPDKAQQIKEDGIARAKDLAHTF
>AKU79626.1 azoreductase [Spiroplasma turonicum]
MANKVLVISGTVSPVDKSYSLELTNQFIEEYKKNNSNDEFIYLDLNNEEMAKKTLSRDNFSSFFNENDAIKYINQLKEVN
KVIISSPMNNFNVSALIKNYLDHVLLADQSFSYKYSKKDGSVGLLDHLSVQILTTQGAPLGWYPFGNHTEFLKGTWEFVG
AKVNEPILFAGTKVKPTSELTPKEAINTISDKIKEVAAKF
>CRL12811.1 azoreductase [Phaeobacter italicus]
MSTKSPRKIIILNGHPAPSSLSKSLCDAYRTAAEAQGHEVRYHDLSQMQFDMDYGQTGYKNPKPLEPDLARFLDDLEWSE
HVVMATPMWWGAVPAKLKGVFDRALLPGRTFDTRNINFLGLPAPMLTGKTARVLLTSDTPAIWLRLIYGNAIKRFISSQV
LGFVGIKPTRFTSFAPATDAAPAKVESWLRQVAGLGAKAA
>ADM69872.2 azoreductase [Paenibacillus polymyxa E681]
MSKVLFVKANDRTAEESATVKLYNAFVESYKSSHPTDEITELDLFSVELPYLNANMINGTFKSARGMELNAEEARLANIA
NGYLDQFLAADKVVFAFPLWNMTIPAVLHTYIDYLNQAGKTFKYTAEGPVGLVTETKVALLNARGGVYSEGPAAAAEMSL
NYMNNILSFFGVKDIVKVVLEGHNQAPDQAQEIVASAVQRAVDTAKSF
>WP_137886662.1 FMN-dependent NADH-azoreductase [Pseudomonas sp. 2FE]
MSRVLVIESSARQQGSVSRELTAQFIAQWQAAHPADQVTVRDVAVEQVPHLDLNLLGGWMTPAEQQTAAEKAALARSNTL
TDELLAADVLVLAAPMYNFAIPSTLKSWLDHVLRAGVTFKYTDTGPQGLLTGKRAYVLTARGGIYAGSSMDHQEPYLRQA
LGFIGIHEVDFIHAEGLNLGGEFQEKGLSQAKAQLAQVA
>EEM04618.1 FMN-dependent NADH-azoreductase 1 [Bacillus pseudomycoides]
MTTVLFVKANNRPANQSVSVKLYEAFLASYKESHPNDTVVELDLYKEELPYVGVDMINGTFKASRGLDLTTEEAKVVAVA
DKYLEQFLAADKVVFGFPLWNLTIPAILHTYIDYLNRAGKTFKYTPEGPVGLIGNKKIALLNASGGVYSEGPKAQMEMAV
KYVASMMSFFGVKDMEKVVIEGHN
>WP_103499816.1 MULTISPECIES: FMN-dependent NADH-azoreductase [Pseudomonas]
MSRVLIIESSARQQDSVSRQLTQQFIGQWQAAHPADPITVRDLATDPVPHLDSHLLGGWMKPVEQRTAIEKAALERSNQL
TDELLAADVLVLAAPMYNFAIPSTLKAWLDHVLRAGLTFKYTDTGPQGLLVGKRAYVLTARGGLYAGGTNDHQEPYLRQV
LAFIGIHDVTFIHAEGLNMGGDFQEKGLNQAKARIAQVA
>CUI48508.1 NADPH azoreductase [Alcaligenes faecalis]
MSDNLFRFHDLFAQLGLPNTPEAIASFLEKHRPLPNDVLLADAPFWNASQAEFIREKRLQDSPEWIQIIDQLSEALRQTT
GVLNLSGPCRVLALSGSLRQNSFNTALAHAAQALAPQGMAIDVATLHGIPLYDGDIESKDGIPEAVLSLKEKILNADALL
LVTPEYNNGVPGVFKNGIDWLSRTDMKAIFSGRITGLIGASMGGFGTISSQAAWLPTLKMLGVSLYSGGSLLVSRAQNSF
DAEGKLQDENIQKMLSNYLQGFQTFVHASHMAKAQEKAN
>STZ30955.1 NADPH azoreductase [Myroides odoratus]
MKALIFNGSLDEESFRTSRRIAQFYADEFIKANLEVEQVHLSDYQIPIFQAKHMETPPQDVTRFIDAFRAADVMIWLTPL
YHGGMTGVMKNALDWLELTSRDTPAYLTNKIIGFTCWSAGNQAMQGIQALDNVAKALRAWSLPYSIPISNMDLYINNEIA
DVYQKKMSMLAQLLIESKTR
>SUC31095.1 NADPH azoreductase [Providencia rettgeri]
MEHFPALNSEYFDQHIAERLHMHEPPRILILYGSVRERSYSRFAAEEAGRLLTAMGAKVKLFNPSGLPLPDDAPDTHPKV
TELRGLVRWCDGMVWCSPERHGAMSAVMKAQIDWIPLSEGAVRPSQGKTLAVMQVCGGSQSFNAVNQMRILGRWMRMFTI
PNQSSVAKAWQEFDDNGRMKPSSWYDRIADVAEELFKVTLLLKGQTDYLADRYSERKESHQELSSRVNQDKI
>GAV33566.1 NAD(P)H azoreductase [Roseomonas sp. TAS13]
MTILVTGSTGTIGARIVEVLHGAGAPVRAMARDPSKGKFPAGVETAAGDLGDPEAVRAALKGVRTLFLLNAVVPDELTQA
LMVLGLAREAGIERIVYFSVLKAESSSDVPHFAGKFAAERMLAERGMAATVLRPAYFMQNDAQLRQPIAEQGVYPMPVGS
RGVAMVDAEDIAGVAAAELRRRDAAAEPLPREVVEIPGPEALTGEGIAAAWAEALGRAVRYAGDDLDAYERASAGKMPGW
MAYDMRRMFGRFQEEGMTAAAGAGERVEAILGRKRRRYRDFAAETAARWKG
>VTR20264.1 NADPH azoreductase [Serratia fonticola]
MSEQALKIVTLLGSLRKGSYNAIVARALPQLAPQGVTIEALPSIRDIPLYDADHQQEEGFPATVEAIAEQIRQADGVIIV
TPEYNYSVPGGLKNAIDWLSRLPNQPLAGKPVAIQTSSMGPIGGARCQYHLRQILVFLDAMVINKPEFMGGVIQNKVDEQ
AGELVDQGTRDFLTGQLSAFSDYIRRVK
>WP_122492494.1 FMN-dependent NADH-azoreductase [Pseudomonas viridiflava]
MSQVLVIESSARTQGSISRELTAQFIAQWQAAHPGDTITVRDLAVDQVPHLDMNLLGGWMTPADQQSDAEKAALVRSNTL
TNELLAADVLVLAAPMYNFTIPSTLKSWLDHVLRAGVTFKYTETGPQGLLTGKRAFVLTSRGGIYAGSSLDHQEPYLRQA
LGFVGIHDVTFIHAEGLNLGGEFMEKGLNQAKAQLAQVA
>KZR90469.1 NAD(P)H azoreductase [Synechococcus sp. MIT S9509]
MILVMASTGMFGRPVVEGLAKRGLPVRATARSEKGLATLDAPGAELIPADMDDPSSLLKLMNGVDKVLVNAPMDDQKEVR
EKNVIEAMIRSGNGAKIVLLTGGVQHDDALGAAGLATEKLMRSSGLPWTVVGPQTVMETNFKPFRELIQSESMLMSCVGA
AKVGFVALDNVTDAFIAVLESNNDAHGGCEYVITGPKAVTFEDVATAATEALDRRIIYQDMPRDEFRKLMVTEAGFSESD
VDIEVMCHLDAFRAGKAARTTDDFTRLTGKKSKSVKEWWIDNANFFLST
>WP_122722426.1 FMN-dependent NADH-azoreductase [Pseudomonas viridiflava]
MKLLHIDSSILGDNSVSRQLSAAVVNAWQAADASVEVTYRDLAAEGINHFSGATLGALGTPEAARDAAQKHEADLSASTL
AEFLAADAIVLGAPMYNFTIPTQLKAWIDRIAVAGQTFRYTEAGPEGLCGSKKVIIVSTSGGLHAGQASGVAHEDYLKLL
LGFLGITDIEIVRAEGLAYGDEVRSKALSEANLVISEQLFAAA
>SPZ20790.1 NADPH azoreductase [Providencia rettgeri]
MSNQYNIGVIVGSLRADSYNLVVAKAMTKLFPTNFTFKFINIGELPLYNQDADQNVSPVVANFKSQIKACDGIIFATPEY
NRSMPGVLKNAIDQGSRPWGDNSWDGIPAGVLGVSIGNISTAIAQQHLRNSLAFLNMPTMNQPECYLKWYEGMVDEQGNI
SPKSKDFLQPWADTFVKFVGHNAKR
>WP_096077598.1 MULTISPECIES: FMN-dependent NADH-azoreductase [Macrococcus]
MTKVLYITGHPNDETVSFSMATGKAFIESYKAAHPDHEVKHIDLYETFIPLIDKEVFAGWGKLQSGEAFETLTETEQQKV
TRLNELSDEFAAADKYVFVTPMWNLSFPAIVKAYIDAVAVAGKAFKYTAEGPVGLLTDKKAVIVQARGGYYSEGPAANFE
MGNRYLQTILGFFGIPSVEEIIIEGHNAQPEQAESIKAAAIEKAESLAKTF
>WP_099760322.1 MULTISPECIES: FMN-dependent NADH-azoreductase [unclassified Janthinobacterium]
MSKVLYINSSVRNSGSLSRQLSGEFVAKLAAQGASVVERDLAAQPVPHLTEEVMGAFFTPAEQRSAQAVAAVQLSDTLVD
ELLAADVLVLAAPMYNFSVPSTLKAWIDHVARAGRTFQYTATGPVGLATGKKALIFTASGGVYSAGPGAAYDYLSTYLRT
ALGFIGITDIEFVQAEGVAMGEEAVASAIAKGRASIEALAA
>WP_137822422.1 FMN-dependent NADH-azoreductase [Pseudomonas sp. D(2018)]
MSRVLVIESSARQQGSVSRQLTQDFIAKWQAAHPADEITVRDLAVDQVPHLDADLLGGWMKPADQQSESEKAALQRSNLL
TEELLAADVLVMAAPMYNFAIPSTLKSWLDHVLRAGVTFKYTETGPKGLLTGKRAIVLTARGGIYSGSPMDHQEPYLRQA
MSFIGIHDVTFIHAEGLNLGGEFQEKGLASARAQLAQVA
>KAF5694764.1 NAD(P)H azoreductase [Fusarium denticulatum]
MSPPTVYVVAATGTQGSAVCRHLRQSNWSVRATVRNTESPQAQALAKMGVVLNPGDWGNEEALTAGLTGCNKLFLALGPN
YSNLDDERIWAQRIIALAKKAGVEDIVYSSSISADAPERRRLLPPTHLIFKTLFVKNIIEGLVQRAGFKHWAIIRPGFFM
SNLLAPKARIYSDLFEHNAWLTALKHDTKLNLVDPQDIAKFAFAAFCDPERFNGQGIDLVSERLTAVQMMEILADATRRD
IKAEFYTDEQVAQVMDTNPFIGSQVFLRDGEKCVDAERVKTWGIGLGSFKEFLVREKDAVAETYAS
>EHC64694.1 azoreductase, partial [Salmonella enterica subsp. enterica serovar Johannesburg str. S5-703]
RVLSVWSVNRPGDAPLTPRQQEALALSDELIAELKAHDVIVIAAPMYNFNIPTQLKNYFDLIARAGITFRYTEKGPEGLV
TGKRAVVLSSRGGIHKDTPTDLIAPYLKVFLGFIGITDVNFVFAEGIAYGPEVAAKAQADAKAAIDSVVAA
>QFS35566.1 Flavodoxin-like fol [Burkholderia cepacia]
MTTILQINSAARSQGAQSTLLANELTAKLQQSNPGANVVVRDLLADALPHLDESVLGAFFTPADKRTAEQNAIVAKSDAL
IAELQAADIIVIGAPMYNFGVSSQLKAYFDWIARAGVTFRYTENGPEGLIKGKKVHVVTARGGKYLGTPNDSQTPYLRSF
LGFIGLTDVNFIHAEGLNLGPDAQSAALASAREAIAAA
>EMT50055.1 azoreductase [Brevibacillus borstelensis AK1]
MRILLISGSVAEPAHTTALIEEIAARLREKGCEANVWDLRVRPLPIADPKYHYEPEKHPDETARELIRLAGQADAFVLGS
PNYHNSYSGVLKNALDILNMDMFRDKPVGLVGNGGGIRSTQPIDHLRIVVRGLLGVAIPMQVASCKSDFILENGRYAVTA
EDLKQRLDAFAAQLVAYTEKLR
>sp|Q4L3N6.1|AZO1_STAHJ RecName: Full=FMN-dependent NADPH-azoreductase; AltName: Full=NADPH-dependent flavo-azoreductase; AltName: Full=NADPH-flavin azoreductase
MKGLIIVGSAKVGSHTNALAKYLVGQFDTHDLDVDIYDLAERPLNQLDFSGTTPSIDEIKTNIKDFQEKVMAADFLVLGT
PNYHGSYSGILKNALDHINMDYVKMKPVGLIGNSGGIVSSEPLSHLRVIVRSLLGIAVPTQIATHDSDYSKLDDGTLYLD
DDQFQLRAKLFVDQIVSFVNNSPYEHLK
>EKU47434.1 azoreductase [Staphylococcus massiliensis S46]
MKGLMIIGSAQQNSHTRALGQYLIGQFNTHDCCDLEIFDLAEKPIHTLDFTGVNEVPEAYQQHAKELQEKAREADFFILG
TPNYHGTFSGNLKNALDHLTMDDFKMKPVGLVCNSGGIVSSEPLSHLRVVVRTLLGIAVPTQIATHDHDYGKTEDGKRYL
KDEEFQLRARLFVDQIVSFVNNAPYDHLK
>QFP39165.1 azoreductase AzoRed2, partial [Streptomyces sp.]
VPRLLHLDSSARTDSFTRRLGAAFVRAWRLNGGGEVTHRDLAIDPPPPISEGWTSLCDTLLREGITEAATDHYAQAVRTE
AERRAWAVTEPLLAELLAADVVLIGAPMYNFGVPAALKAWIDQVTFPKMVLAPRRFVVLSARGGAYGPGTPREPFDHQGR
YLLDFFHGHYGVEDAEVISAELVNSLSDPGLAGRLPQHLDSAAAALARAVELGTELATVPATTSADRTLAKEG
>sp|A7IDY1.1|AZOR_XANP2 RecName: Full=FMN-dependent NADH-azoreductase; AltName: Full=Azo-dye reductase; AltName: Full=FMN-dependent NADH-azo compound oxidoreductase
MKTLLRIDSSARIEGSRSRRLGDALEARWRAGSPDGAVVRRDLAADPVPHIEATTIAGFFTPADQVTDAMRAATVLSDRL
IGEVEAADALLITAPMYNFGLPSTLKAWIDHVVRIHRTVAYDGTTFRGLVTGKAAYVALAYGAGSYEPGGTLAPFDYAKP
YLTHVLGFIGFRDIEVVGVEGTSGEEGAAAAALDAALKAIENLPSLAA
>ETT46303.1 azoreductase [Paenibacillus sp. FSL H8-237]
MSKVLFIKANNRPAEQSVSVKLYNEFLESYKLNNPEDEITELDLFAEQLPYYDNTLITGMYKAAQGYEATPDEAAGAAIV
NKYLNQFIAADKVVFGFPLWNMTVPAVLHTYVDYLCQAGKTFSYTAEGPVGLLTGKKAIVLNARGGIYSEGPAASAEMAV
NFIVGNLNLWGIKDITQVIIEGHNQLPAQSAEIIENGLQLAKETAASF
>AGX03008.1 azoreductase [Bacillus infantis NRRL B-14911]
MSNVLFIKANSRPADQAVSVQLYNAFVESYKEAHPGEQITELDLFGENLPYYSNDMMGGMFKLAKGMELTPAETEAANLV
NKYLDQFLAADKVVFAFPLWNFTVPAVLHTYLDYLGQAGKTFRYTAEGPVGLLGDKKVVLLNARGGIYSEGPAASAEMAV
NYVSTILNFWGVQNVESIIVEGHNQFPDRAQEIINEGLEKAKAAAKEF
>AAO39146.1 aerobic azoreductase [Pigmentiphaga kullae]
MNIAIIGATGNVGSRLVNEALGRGHHVTAIARHASRLAARPGLDTLDIDLADGATVAGACAARTPPSAASASPRRPLPPS
SAPSGRRPAAAAGGGRRGQLEVAPGAAGGHAHVPGRVQARGAGGRDWLNALRTEKDLDWTFLSPSAVRAGRAHGHVPPGR
EYAADRGGRPGWISMEDFAIAMLDEVEKPAHTGRRFTVGY
>QGZ96222.1 NAD(P)H azoreductase [Caulobacteraceae bacterium 0127_4]
MTTARVLVTGATGAQGGAVARALLANGMRVRALVRNASSPGAQALVGAGVELVEGSFDDADSLAAAAGGADAIFSVQLYN
PGSASTERIHAQALIEAGLAASVRTFVQTSVSGVDDRNTWRGAQWDDVYWDNKAAVEDMALGAGFAATIVLRPAFMMENF
ASPKVERMFPELSERRIVSAICEDTPLALVAADDIGSAVAAAIAKPSRFSGGALELAGDVLTLPQVAALLTAASGTPVVA
ETKSPDAEIARGRSAGWVLSQQWLNEFGYPARPSHMEEIGLQPTPFSRWLQGRQASPMR
>KAF5978580.1 NAD(P)H azoreductase [Fusarium coicis]
MSLSTVYVVAATGTQGSAVCRLLRQANWSVRATVRNTESPQAQALAKIGVVLNSGDWDDEEALTAGLTGCNKLLLALGPN
YSNLDDERIWAQRIIALAKKAGVEHIVYSSSISADAPERRTLLPPSHLIFKTLFVKNVIEGLVKRAGFKHWTIIRPGFFM
SNLLAPKARIYSDLFEHNIWLTALKPDTKLNLVDPQDIAKFAFAAFNEPEHFSGEGIDLVSERLTAVQMMECLADATGRE
IRAEFYTDEQVAQAMDTNPFIGSQVFLRDGEKYVDAERVKTWGIGLSNFNEFLVREKDAVAETYASTLITSKAAQDSQRQ
DPKAVVLLRVVAASSENDLAPREAETYCVTYLSTYLAAIPNNEGPFSSIDDAPDTEDRETGRFPLIPSIRPTFGRNTSIA
TSSPNPRTSQIDKESSQLAEFVSGSSSINLPLSSDEALTTPSAFQTTSGQTTSDQTSFGQTTLASPSTTGAVEPQGQTVI
FLVQLPDDDRKRNINKRAVGGYVGEGSPDTCTFASSFNLAKGQLFKNGSPIYYDGEDFKELDSQGTPPADAITKGFASTG
TSLSFRNDDLPDGEAGFCQTSDGQVYITFTSAPPGCTPVTLGVYDVSRCQDGKLVGVDDVSTTSSIVTTQESSVVSDEAS
SLSSESVEPSTSSVGLTTLQSGVMTSSETPSSIEDVASTISLEADDSTSESLVVSIPESSSSELAYSTTISDLASPTLAT
LEASSERTTTESADGTTVKTISNEETTEFSTTADEISELTESTNISDLASTNLATLESSSEGTATDSADDTSLDTTSDEA
TTEFSTTADETTAEIPTTTVDACVAGITSAGGSPPLQDRIDDCEEFNVVTVSPYTVTVTFNKKRWEYRIPTGWPTARPTN
RQLVRRQDPDATTIFPTETPTYATYCDSAEDYYDACSSAGVTAMTTTLPTPTESETDEEPACRAASLVKRAGEGLGYQFE
DDWDVIRMPGWRYF
>SME38087.1 NADPH azoreductase [Bacillus mobilis]
MNTTFQKQYDYERWNIKGLEKSENLKIKFVNRMDDTMNENRIKVLAISGSLRKNSSNTNVLYAISNLKSENIDFQFYEGL
EHLPYFSPEADTDDPPASVKGLREQLKLADGVIICTPEYARGVPGVLKNALDWIVSSGEFMNKPVAVISASSRITGGDKA
HESIMLTLQMIEANIPKESTLQIGVVGTKINSKAEILDPTTREQLKSVLNSLISSI
>GFP75838.1 NAD(P)H azoreductase [Clostridium sp. TW1]
MKILVTGASGNVGNYVVKELLKMGEKVVAAGTNIEKLKNMFNEKVELVRFDLTDKNTFKTALEGVDRVFLMRPPHLGKAE
DLFPFIDEMKANDIKLVCFLSLMGVEKNTIPPHHKIEKYIETLKIPFTHIRPGFFMENISGIHSVEIREQDEVFIPAGRS
RTSFIASEDIGLSIAVVLHNPELYKNTAHTITGGEALDYYQVAEIISKVTGRKITYKKPGFFKYRRYYIKNRGLEKSYVN
VTVALYFMTRMGTAKKVTNEFCELTGKKPKSFEEFVKENVVNFCSKL
>WP_066154304.1 FMN-dependent NADH-azoreductase [Alkalihalobacillus krulwichiae]
MTKVLYITAHPHDETASYSMAVAKAFIDTYKQVNSDHEIITIDLYKEEIPYIDVDVFNGWGKLQSGQAFEALSTDEKAKV
GRLSELCEQFISADKYIFVTPLWNFSFPPIMKAYIDAVAVAGKTFKYTAQGPIGLLTDKKALHIQARGGIYSEGPAAQME
MGHRYLDIIMQFFGVPSFEGLFVEGHNAMPEKAGEIKENAIARAKDLAHTF
>WP_106867787.1 MULTISPECIES: FMN-dependent NADH-azoreductase [unclassified Cyanobacteria]
MAHLLHIDSSPRGDRSHSRRMTREFVTAWQQAHPADTVTYRDVGRQPVPHVDEPWVVAAYTPIEQHTPELREALKVSDRL
IDELIAADILVVGVPMYNFSVPSTFKAYIDQIVRVGRTFAIDHEDAEDPYKPLLQGKKMFVITARGSSGFGPGERYGHMN
HQDPYLRVAFGFIGITDITFVHVENDEHSSESLAASIAAAQAQVAQLVAA
>WP_134653293.1 MULTISPECIES: FMN-dependent NADH-azoreductase [unclassified Shinella]
MNILHIDSGILGEHSVSPRLTAAVVAQIKAEHPAASVTYRDLVSNPLPHLSGAHLMAANANPADVDAQVAADVAESAVVL
DEFLAADTVVLGVPMYNFSLPSQLKAWIDRIAVAGKTFRYTAEGPEGLATGKKVIIVSTRGGHYSAGPAAAMDHQESYLR
TVFGFLGVTDIEIVRAEGLNLSADSKIEAISEAERSISARGGFKAAS
>WP_095253490.1 FMN-dependent NADH-azoreductase [Alkalihalobacillus clausii]
MATVLYITAHPRDDERSYSMSVGKEFVQAYRLAHPQDEVVHLDLYKMNIPQLDADVLDGWDKLRSGTSFEQLTLEEQTKI
RRINELVDQFVAADKYIFATPIWNYSYPPVVKAYLDTICITGKTFKYHPDGSRTGLLGDKKAVHIQASGSVLSPGSNTIN
EGFEMGHRHLKVIMDFVGLTDFQGIFVEGTAEYPEQAAQFKEKAIQQAHKIAENF
>WP_049622848.1 FMN-dependent NADH-azoreductase [Frateuria defendens]
MKLLHLDSSALGAHSVSRLLSADIVALLKRTNPDLDVTYRDLAAQPLPHWTPVADASDPGALLGGEVLEEFLAADVIVIG
APMYNFSISSQLKAWIDRVLVAGKTFQYGANGPEGLAGGKRVIVASSRGGVYSSGPAAPMDFQEPYLRAALGFIGITDIE
YIRAEGVALGEEQKAQSIAAAREAIDALVAEAA
>WP_111065787.1 FMN-dependent NADH-azoreductase [Azospirillum ramasamyi]
MTTILHVDSSPLGTASVTRQLTASIVEALVKAEPAATVVTRDVAANPPAHLDGELLQVVKLGAVEGLSPRQSEELALTNT
LLDEFLAADVVVIGAPMYNFAIPTQLKAWIDRLAQAGRTFRYTEKGPEGLAGGKRVIVASGRGGVYSSNPALAGLDHQEA
YLRTVFGFFGITDVTFIRAEGVSMGPEAKDKALAGAAKEIEGLLVAA
>WP_109928410.1 FMN-dependent NADH-azoreductase [Pedobacter paludis]
MNILHIISSPRGGNSFSIKLGNAVVEKLQEANPSSTLKIHDLTNTPFPHLEEAHLNSFYTPEEQHSPEMAEAIKHSDQAI
AEILEADVIVIGVGMYNFSIPSTLKAWIDHIARAGKTFSYSANGPEGLIKGKKVYLAITTGGVYSEGPMKAYDFIEPYLR
AVLGFIGMTDVSVVRAEGLNMPELKEIALDKAIESIAV
>WP_027619181.1 MULTISPECIES: FMN-dependent NADH-azoreductase [unclassified Pseudomonas]
MSRVLIIESSARQQDSVSRQLTQTFIAQWQAAHPADQITVRDLATQPVPHLDANLLGGWMKPAEQRTEIEQASLERSNLL
TDELLAADVLVMAAPMYNFAIPSTLKAWLDHVLRAGVTFKYTATGPQGLLSGKRAYVLTARGGIYAGSNSDHQEPYLRQV
MGFIGIHDVTFIHAEGLNLGGDFHEKGLNQANAQLSQVA
>WP_045058708.1 MULTISPECIES: FMN-dependent NADH-azoreductase [Pseudomonas]
MSRVLIIESSARQQDSVSRQLTQTFISQWQAAHPADQITVRDLAVNPVPHLDSTLLGGWMKPADQRNDSEHAALERSNQL
TDELLAADVLVMAAPMYNFAIPSTLKAWLDHVLRAGVTFKYTETGPQGLLSGKRAYVLTARGGIYAGGPADHQEPYLRQV
MGFIGINDVTFIHAEGMNLGGDFQEKGLNQAKAKLAQVA
>WP_108670464.1 FMN-dependent NADH-azoreductase [Peribacillus acanthi]
MAHVLYITAHPHDDAVSYSMAVGKAFIDKYQEVNPDDQVTHLDLYKEDIPHIDVDVFSGWGKLQSGKGFDELSAEEQAKV
GRLSQLCEQFIAADKYVFVTPLWNFSFPPILKAYIDSVSVAGKTFKYTPEGPVGLLTSKKALHIQARGGIYSEGPAAAME
MGHRYLQVIMQFYGVPSFDGLFVEGHAAMPDKAKEIKENAIARAKDMAHTF
>WP_092798361.1 MULTISPECIES: FMN-dependent NADH-azoreductase [unclassified Janthinobacterium]
MSKVLHINSSVRSNGSLSRQLSGEFVAKLAAQGASVVERDLAAQAVPHLTEEVMGAFFTPAEQRSAQAAAAVQLSDTLVD
ELLAADVLVLAAPMYNFSVPSTLKAWIDHVARAGRTFQYTATGPVGLATGKKAVIFTASGGVYSEGPGAAYDYLSTYLRT
ALGFIGITDITFVQAEGVAMGEDAVAGAIAKGRATIEALAA
>CAL94200.1 probable NAD(P)H dehydrogenase, quinone 1 [Azoarcus olearius]
MNVLIVYAHPEPQSLNGSLKDFSVHRLQQGGHSVQVSDLYAMRWKPALDASDNTVGAAGARFEASADSRRAFERGTQSAD
IAGEQDKLRWADAVILQFPLWWFSMPAILKGWVDRVYACGFAYGVGEHSDVRWGQRYGEGTLAGKRAMLVVTTGGWASHY
GPRGINGPIDDLLFPIQHGVLFYPGFDVLPPHVIHRTGKIDDAAFERVCEALGRRLDTLATTAPIPFRRQNGGDYRIPEL
TLQPELAPGASGFGIHLSSAEAGVPAV
>WP_088933155.1 MULTISPECIES: FMN-dependent NADH-azoreductase [unclassified Enterococcus]
MANVLVVNAHPLSAEDSQTVTVLDTFIEAHQASHPEDVFTMLDLYYTDIPEIDGDLLSAWNSLKKGTVFTELSNVQQEKV
RVFNEFTDQFLASEKIVIANALWNLNIPTKLKAWFDTINVAGKTFKYTAEGPVGLVSDKKALHIQSSGGTYNGQDFSAQY
VKGILNFIGITEFDSIYIEGADYDPARAPEIVAAAKEKAKTLAAQF
>WP_027098031.1 FMN-dependent NADH-azoreductase [Clostridium paraputrificum]
MSKVLYIKANIKSEGESRTFKVSDSFVEEYMKNNPQDEVIVLDLYKEKIDFLRPEDLGVVFGPKNEDSKKHPVLKYAYQF
AEADKYIIAAPMWNLSMPAILKAYIDYVSVTGITFKYTEKGPVGLLNDKKAVHIVSRGGEYGDAPYEMGDRYLRTILGFF
GIHDIETIAIENLDVAGVDVQGKIEEGIEKSKLIAQKF
>STW29782.1 FMN-dependent NADH-azoreductase [Klebsiella michiganensis]
MRDLAANPIPVLDGELVGALRPSDAPLTPRQQEALALSDELIAELQANDVIVIAAPMYNFNIPTQLKNYFDLVARAGVTF
RYTEKGPEGLVKGKRAVVVTSRGGIHKDTPTDLVTPYLSTFLGFIGITDVNFVFAEGIAYGPEVAAKSADRCESRYRQRC
CRIRIDSSRPGGRRASLFLVAQIPHHTTAAIFWMIHAVVDLHAGKIKRRHAVYAGHIHAILLRV
>WP_135917225.1 MULTISPECIES: FMN-dependent NADH-azoreductase [unclassified Mesorhizobium]
MQILHLDSSIQGAASASRTLTKAVVENLLDQHPGAAVTYHDLVEEAVPHLDGPIGAGFRPLAFEVSDEATRREHARSDAL
VGELMASDIVVVGAPMYNFSVASQLKAWLDRVIQPGKTFRYTENGPIGLAGGKKVVIVSTRGGSYLSGPLTSMDFQESYL
RTALAFMGIKDLDFIRAENMSRGDDARAHSMSSALQAVSPLVASMAA
>WP_048309000.1 FMN-dependent NADH-azoreductase [Alkalihalobacillus macyae]
MAKVLYITAHPHDDTQSYSMAVGKSFIDTYKDVNENDEVVHLDLYRENIPQIDADVFSGWSKLQSGKGFEELSASEKEKV
QRLNELSDEFINADKYVFVTPLWNFSFPPVMKAYLDSVSVAGKSFKYTENGPVGLLTDKKAIHIQARGGVYSEGPAADME
MGHRYFSVMMQFYGVPEFEGLFVEGHNAMPEKAEQIKQDAIARAKDAAHTF
>WP_109328302.1 FMN-dependent NADH-azoreductase [Azospirillum thermophilum]
MKILHIDSSPLGGASVTRQLTAQIVETLRKAEPSAEVVYRDLAAAPPDHLTGELMQVVKFRNLEGLSERQKQELALTDAL
TDEFLAADTVVIGAPMYNFSIPTQLKAWIDRIAQAGKTFRYTEKGPEGLAGNKRVIIASGRGGVYSAGPAAGMDHQEAYL
RTVLGFFGVTDVTFVRAEGVAMGPEARGKAMDKAAEEIADLLVAA
>WP_057915497.1 FMN-dependent NADH-azoreductase [Peribacillus muralis]
MAKILYITAHPLDDSHSFSMAAGSSFIEAYKQSNPSDEVVHIDLYKEHIPALDADIFSGWGKLQTGKGFEELSDQEKEKV
NRLGELSEQFVSADKYVFVTPMWNFSFPPVMKAYLDSVAVAGKTFKYTASGPVGLLTDKKALHIQARGGIYSEGPAADLE
MGHRYIKNLLVGFFGVPSLEGIFIEGHNQYPDRAQEIKEKGIQEAKQLATTF
>WP_122664402.1 FMN-dependent NADH-azoreductase [Pseudomonas viridiflava]
MKLLHIDSSILGDHSASRQLSREVVSAFTAVEQNAQVIYRDLASESLNHFSPATLAAAGTPEEGRDAAQKQEVATNEQIL
QEFLDADVVVIGAPVYNFTIPSQLKAWIDRITVAGRTFRYTETGPEGLAGGKQVIIVSTAGGLHVGQPTSVGHEDFLKVL
FGFIGVTDLKFVFAHGLAYGEEPRANALTAAQKQIAEELFAVA
>WP_031519299.1 FMN-dependent NADH-azoreductase [Siccibacter colletis]
MSKVLVLKSSILAGYSTSGQLSDYFVDQWREKHSDDEITVRDLAANPIPVLDGELVGALRPSDAPLTPRQQDALALSDEL
IAELKAHDVIVIAAPMYNFNIPTQLKNYFDLVARAGVTFRYTENGPEGLVTGKRAVVLTSRGGIHKDTPSDLIAPYLTLF
LGFIGITDVNFVFAEGIAYGPEVATKANADAKAAIDSVIAA
>SFP56326.1 FMN-dependent NADH-azoreductase [Enterovibrio norvegicus DSM 15893]
MASILVLKSSILGDHSSSSTLINELVDNLSNTASIIERDLATHPVPVLDSEIMMGLRGAENLSERQQRALALSDQLITEI
QVSDTLVIAAPMYNFSVPTQLKNWIDLIARADVTFTYTEQGPKGLLTDKKAIVVTTRGGIHKDSPNDHVVGYMKTVLGFI
GISDIEFVYSEALAMGDEPAKTSMDSARRTLLSLF
>WP_130536340.1 FMN-dependent NADH-azoreductase [Thiomicrorhabdus indica]
MKKLLRIDASANQDNSVSRALAEQFELSWKQNNPAAEVLHRDLSQIPPEHLSPEMLGAMFSPEPTAEQQALLAHSAELIN
ELKDVDTVLIATPMYNFGIPSTLKAYFDHIARAGLTFEYTEQGPKGLINGVNAVAVISSGGDYRQPPLDSMNFVDGYLKT
IFGFMGIEDVTLIHAAGLAMGEEQAEKAKQEASEAIQKYF
>SFC07227.1 FMN-dependent NADH-azoreductase [Pseudomonas citronellolis]
MSRVLVIESSARQQGSVSRQLTAEFIANWRAAHPADEIQVRDLALEQVPHLDADLLGGWMKPAEQHSAAEQAALQRSNLL
TEELLAADVLVLAAPMYNFAIPSTLKSWLDHVLRAGVTFKYTETGPQGLLGGKRAYILTSRGGVYAGGPLDHQEPYLRQA
LAFIGIHDVTFVHAEGLNMGAEFAEKGLAKAREQLAAVA
>SFD81269.1 FMN-dependent NADH-azoreductase [Acidovorax konjaci]
MQILHLDSSVLGDASASRELTRHTVDALLQQHPAARTVYRDLAADPIAHLTGPIAAGFRSQDPQAFGAAVLAEHDRSSAL
VGELLDSDVIVIGAPMYNFSVPTQLKAWVDRVTQPGRTFRYTETGPIGLTQGKRAIVVSTRGGLYSEPTPHPMDFQEAYL
RAVLGFMGIREVRTVRAELLSRGPELRRQALEAARGEALSLARWALAA
>WP_058910206.1 FMN-dependent NADH-azoreductase [[Erwinia] teleogrylli]
MSKVLVLKSSILAGYSQSNQLSDYFVEQWREKHSADQITVRDLAANPIPVLDGELVGAMRPGDAPLTPRQQEALALSDEL
IAELKSHDVIVLAAPMYNFNIPTQLKNYFDLVARAGVTFRYTENGPEGLVTGKRAIVLSSRGGIHKDTPTDLVTPYLKLF
LGFIGITDVNVVFAEGVAYGPEVAAKAQSDAKAAIDSIVAA
>WP_088218568.1 FMN-dependent NADH-azoreductase [Enterobacter kobei]
MSKVLVLKSSILAGYSQSGQLSDYFVEQWRDKHPADEITVRDLAANPVPVLDGELVGALRPSDAPLTPRQQEALKLSDEL
IAELQAHDVIVINAPMYNFNIPTQLKNYFDLIARAGVTFRYTEKGPEGLVTGKRAVVVSSRGGIHKDTPTDLIAPYLKVF
LGFIGITDVNFVFAEGIAYGPEVATKAQADAKAAIDSVVTA
>SFM96591.1 FMN-dependent NADH-azoreductase [Izhakiella capsodis]
MSKVLVLKSSILAGYSTSGQLADHLIAEWKAAHPKDEITVRDLAANPVPVLDGELVGALRPSDATLTPRQQEALDLSDEL
IAELNAHDTIVITAPMYNFNIPTQLKNYFDLVARAGVTFRYSENGPEGLIKGKKVVVISSRGGIHKDTPSDLLTPYLKLF
LGFLGMTEVDFVFAEGIAYGPDVAGKASDGAKAVLKQIIAA
>WP_010656463.1 MULTISPECIES: FMN-dependent NADH-azoreductase [Pseudomonas]
MSRVLIIESSARQQDSFSRQLTRQFISQWQSLHPDDQITVRDLALNPVPHLDADLLGGWMKPEEQRSAAEKASLQRSNEL
TDELLAADVLLMAAPMYNFAIPSTLKAWLDHVLRAGTTFKYTDTGPQGLLTGKKAYVLTARGGIYAGSPADHQEPYLRQV
MAFIGIHDLTFIHAEGMNLGGDFQEKGLNQAKARVSEVA
>WP_099729474.1 MULTISPECIES: FMN-dependent NADH-azoreductase [unclassified Acidovorax]
MKLLHIDSSVLGAASVSRQLSSSIVARQQALHPGIQLVVRDLAVDPALHLSGAHLAAFQGVASDDETINADLLKGNAYMD
ELFAADVLVIGAPMYNLSIPTPLKAWIDRIAVAGKTFRYTANGPEGLLKNKKAFIASSRGGVYSAGSPAAALEHQESYLI
GLLAFLGVTDVTIVRAEGLALGPDAKDAAVARALKEIAAIAA
>WP_099615479.1 FMN-dependent NADH-azoreductase [Marinobacter profundi]
MQNILVITTSIFGEDGQSSQLINQALDQLATANPEARVTIRNLASNPVPHLSGERFGAFLSAADNRTAEQQAVIDFSDQL
IEELRTADAVILGVPMYNFGIPSGLKAYFDHIARAGVTFRYTENGPEGLLADRPVYIIATRGGIYAGTELDTQTPYLRTF
LGFLGLQDLNFVYAEGLNMGDDSQQKALQKAAGQIAELMS
>WP_076603186.1 FMN-dependent NADH-azoreductase [Aromatoleum tolulyticum]
MNILQVNSSARSEGSASTRLANSIVVRLRAENPGASLVVRDLARNPHPVLDEAALGALFTPAEQRTPAQAERVALDDALI
AEIKAADAVVLGVPMYNLGVPAQLKNWIDAIARAKETFQYTANGPEGLLKGKKVYVALTRGGKYRGTDWDSQVPYLKIVL
GFLGMTDITFVYAEGLAMGPEAEQQAFAEAQREIEAAFA
>WP_122665977.1 FMN-dependent NADH-azoreductase [Pseudomonas viridiflava]
MSRVLIIESSARQQDSVSRQLTQQFIGQWQAAHPADQVTVRDLAQDPVPHLDSMLLGGWMKPADQRTANEQSALERSDLL
TDELVAADVLVLAAPMYNFAIPSTLKAWLDHVLRAGVTFKYGETGPQGLLVGKRAVVLTARGGIYAGSSLDHQEPYLRQV
LGFIGIHDVTFIHAEGLNMGGDFVEKGMNQAVAKLAQVA
>WP_101893433.1 FMN-dependent NADH-azoreductase [Ketobacter alkanivorans]
MKVLHISSSLFGENGNSSALAQHFLDSIKLAHPTADITVRDLAKQPVPHLDADTFKANITAAHERSEQQKQLAQLGDTLI
EELLSTDVLVLSVPMYNFGIPSTLKAWIDQVARAGTTFKYTQNGPVGLVEGKKAYVLGARGGAYAGTPADTQTPFLKTFL
GFIGITDVEFVFAEKLNMNADEAPNILAAAKHDIDQLLKA
>WP_015841171.1 FMN-dependent NADH-azoreductase [Pectobacterium carotovorum]
MNILHIDSSILENGSVSRQISADVVVQLVKQHPNAVVSYRDVVKDEIRHLTAPIAAGFRQQIASSSADDATLREHQLSET
LVAEFLANDVIVIGAPMYNFSVSSQLKSWLDRLAQAGKTFKYTEKGPVGLSGGRTVIVVSSRGGFYTAPPFLDMDFQERY
LQGFFRFLGITDIHFVRAEGASKGDEVKNREIHNAKDSIHSVITSIAVQ
>WP_029792480.1 FMN-dependent NADH-azoreductase [Rhizobium sp. 57MFTsu3.2]
MPSILLLTSSPRVDSLSTTIAADLAEKIKAQQPGSAVVRRDLGVNPLPHIDDLFTAAIRKPADDRTVEEAAAVQTSDELV
AELLAADTVVIGTGLINFNIYSSLKTWIDNVARAGLTFKYTESGPVGLATGKKVYVVLASGGVYSQGPAAGMNHAVPYLK
SVLGFLGITDVETIYVEGLAFGPEAAEKAIGAAKARAEEIALAA
>PJG60185.1 FMN-dependent NADH-azoreductase [Aeromonas cavernicola]
MANILVIKSSILGQYSQSNALIDGFLAKCTADTVTVRDLATLNLPVLDGELASGLRGGDNLNARQLAVLAQSDELIAELK
ASDLVVIAAPMYNFNIPTQLKLWIDLIARAGVTFRYTETGPVGLVDNTRALVISPRGGMHVGGATDLVTPYMRTLLGFIG
INEVEFVYAEGMGMGPDAQAKGLDAAKAQLASVAL
>WP_014330608.1 FMN-dependent NADH-azoreductase [Sinorhizobium fredii]
MPSLLHLDSSILGAVSVSRALSAAVVARLKNLDPTVDVVYRDLAAQPIPHLSGSYVAVVRGGLEASHDAALQADLAFGEA
VLEEFLAADTVVLGVAQYNFSVPSQLKAWIDRVAVPGKTFRYTEKGPEGLVSNKRVIIVLARGGFYGPGSPAEKYEHTLS
YLKSVLAFIGILNPEVIAADGVNVSSEQRKSSLKEAEAQVAALKVA
>WP_027230319.1 MULTISPECIES: FMN-dependent NADH-azoreductase [unclassified Phyllobacterium]
MSSILLVTSSPRGAASHSTRVATELAQKLQAKTPGSAIVKRDLASQPLPHIDADYSSGIYTPVESRSERQQSVVGVSDAI
VDELFAADSIVIATGLINFNISSTLKAWVDHIARAGKTFSYGAEGPKGLVTGKKVYIVIASGGVYSSGPAAAFDHAVPYL
KTALGFLGMTDVEVIRIEGVAMGPDAEAKAVSSALDLTSDLALAA
>WP_088675238.1 MULTISPECIES: FMN-dependent NADH-azoreductase [unclassified Rhizobium]
MSSILLLTSSPRADSLSTPIAVDLAEKLKNQKPGSVVVRRDLAANPLPHIDDLFTGAIRKPAEARTAEETAAVQTSDELV
NELLAADTIVISTGLINFNIYSSLKTWIDNVARAGLTFKYTESGPVGLVTGKKVYVVLASGGVYSQGPAAPLNHAVPYLK
SVFGFLGITDIETIYVEGLAFGPEAAEKAIGAAKSRVEEIALAA
>SUP22191.1 azoreductase [Vibrio fluvialis]
MNITIVSGSQRAHSQSLNVAYYLQTLAEPHFDEATVLDLHQLDLPLWNEGVWQDSEEWQQWKPVAEILQRSDAFIFITPE
WHGMATPALKNFLMLTTDEELAHKAALLVSVSASVNGVYPISELRMTGNKNNHACFLPDHLIFRDCEEILTAEHKCTDQH
LHARSEYTMKLLAAYASALAPVHRDMVNIGKTFRYGM
>SUA97291.1 azoreductase [Paenibacillus thiaminolyticus]
MKKVLVVNSNPKPTEMSYGLRLGEHYLAALQAKGDVAIERVNLYEDTIPLIDGSVLDSWGKAANGEALTPQQTEVLGRMN
EILEQFLAADLIVFITPMWNLSYPTMLKAYVDNVIIAGRTFKYTAEGPQGLLQGKRVVHIEARGGFYSEGPAQAFQFANS
YLKAVMGFIGITEYENIVVEGMNAVPDRAEELLENAKRVAEESVARLYASV
>sp|Q4KJ26.1|AZOR1_PSEF5 RecName: Full=FMN-dependent NADH-azoreductase 1; AltName: Full=Azo-dye reductase 1; AltName: Full=FMN-dependent NADH-azo compound oxidoreductase 1
MSTVLAIHGSPRGERSHSRRLADAFLQAWQAANPQGRLTRREVGRGALPHVSEAFIAAAFYPQPEARPLSMQADLALSDE
LVAELLDHQRLVISAPMHNFSVPSGIKAWVDHIVRLGLTFNTQQDNGVAQYQPLVQGKKVLIVTSRGGGGFGPGGEHEAM
NHADRWLRTALGFIGIEDVTVVAAEGEESAPERFAQSCGEAQQRLLALAQSF
>sp|B2IKT2.1|AZOR_BEII9 RecName: Full=FMN-dependent NADH-azoreductase; AltName: Full=Azo-dye reductase; AltName: Full=FMN-dependent NADH-azo compound oxidoreductase
MKQILLIDVSPRGKDSASRSVADTLAARLTSLYPSAKLIRRDLAAQPLPHLDEITLRALSTRDAAEAERLKETARQSDQL
TDELLESDLLVIATPMWNFGIPSVLKAWIDLVVRPGRTFQYADGEVLGLAKDKKAILVLASGGVFTEGPWRPWDFIEPYL
RQILNFIGIVDVQTVRIEGMNIPELVVDAVPKANKAVAELVL
>sp|A4Z112.1|AZOR_BRASO RecName: Full=FMN-dependent NADH-azoreductase; AltName: Full=Azo-dye reductase; AltName: Full=FMN-dependent NADH-azo compound oxidoreductase
MTRLLRIDASARHTGSFSRDLADLFVSGWLAHEPQAEIVVRDLVDAPVPHISELTIQGYYTPPAQMTPQLRTATALSDQL
IAEIRRADVLLLSTPMYNFSIPSALKAWIDHIVRINETFSFDGARFAGLLPGKRAYVVTAAGAGGYTGDGPLAPANFVQP
YLQFLLGFLGIADVTFVPIEQTTADAAAVADGRAAAASRIRTLVAGAVGAQQPA
>SYV91516.1 azoreductase, partial [Mycoplasma hyorhinis]
MNILVIKASVNEKKGSYSSALNDKFIEFYKEKHPHDTFKFFDLNKEKVGLTPLTGENLKEFKFWQEADSDKW
>VWC84067.1 azoreductase [Burkholderia contaminans]
MKILHLDSSILDDNSITRALSAAVVADLRARYPSSEVTYRDLVRDEIAHLTGPIAAGFRDIPTDEFDDDAIREHQVSETL
VTEFLASDVIVVGAPMYNFSVPSQLKAWLDRIAQAGRTFRYTERGPAGLATDKCVVVASARGGFYSEEPLVRMDFQENYL
QRFFGFLGVTDVRFVRAEGASKGQPVRDQGIARARAAIADVLASVQASDAQPVK
>sp|A8I0R2.1|AZOR_AZOC5 RecName: Full=FMN-dependent NADH-azoreductase; AltName: Full=Azo-dye reductase; AltName: Full=FMN-dependent NADH-azo compound oxidoreductase
MTSILLVTSSPRGADSLSTRFATEIAEGLKARFGGALLTRDLAANPPPHITQAYIHGRVTPPEARTPEQVEAVALAQEFV
DEVKAADVIVLGSGMINFGPSSQLKAWFDHITWPGVTFGYGEAGRPQGTLTGKKVYLVTAAGGVFSEGDWAPFDFQTGNL
RHLLGFVGLTDVEIIRVEGTVFGPEAAKAAIAATEAQVRSILETAA
>SUV19328.1 azoreductase [Lysinibacillus sphaericus]
MNVLVVKANNRPDGISTKMYDTFMENVQNVNVTTFDVFAEDMPYFGQDLFNAFGKVQNGEELSDIESRLLAAKQKAMDAL
TAADVVVFAFPLWNLTIPATLQTFIDYVYQAGFTFKYDENGQLVSLMTDKKAVILNARGGYYSAPEAQPMEMSVNYIKNV
VGGVFGMEIIEEVIIEGHNASQDKAEEIIANGLEAVKKVAKSLQTVTA
>SUD60746.1 azoreductase [Pseudomonas oleovorans]
MPPRAELRDAAQKHEAELAERTLEEFLAADAIVIGAPMYNFAIPSQLKTWIDRIAVAGKSFKYTESGPVGLAGGKTVVIA
SSAGGIHAGQPSGQAHEDYLVRMLNFVGIDDIEIVRAESLAYGEEPRGEAMKGAAQRICELFATA
>AKB53228.1 azoreductase [Methanosarcina barkeri MS]
MNVLVILGHPSKGSFNHAIANTVIETLSNNGHEVFFHDLYEEKFNPILSDQEIPKGVLLEGVIEEHCNEISKAEGIVIIH
PNWWGQPPAILKGWVDRVVRAGVAYEFKEGDSGEGIPIGLLKAKTALVFNTSNTPRERELQVFGDPLEILWKNCVFDFCG
VKNFHRRMFGVIVTSKLEERLEWLKEVRKTVDVYFPISPEKTCLENQKIKG
>CTQ48108.1 azoreductase [Jannaschia donghaensis]
MIAPAHRTHGFTARWCDPIRVTHIRRGSPPKSDPGFAVTHALVLAAHPMKDSFNAALHTRVVDTLTDRGWSVDDCDLYAE
NFDPVLSDAERRGYHDVPENRSPVESYVERLEAAEALVMVFPVWNFGYPAMLKGFLDRVFLPGVSFRLEDGKVKPNLTQI
RRLAAVTTYGGTRLRAMLVGDPPRKCVTRAVWHVCRPRKTRYLALYDMNRATADDRAGFLSKVGREMKDL
>AHI54176.1 azoreductase [Spiroplasma sabaudiense Ar-1343]
MKNKVLVINGSVSSPDKSFSVALSNLFIEEYLKKDPEAEIINLDLNNEPMAQISLNSNNIGTFFNKEDSIHYIEQLKNVS
KVIINCPMNNFAVTGIVKNYLDHILMANETFSYKYSKKGDAVGLLPHLNVQILTTQGAPLGWYPFGNHTEYLRGTWEFVG
AKVNPPILLAGTKLAPTFNTDPKTVALSMIEEIKKAVATF
>KIV71569.1 Azoreductase [Pseudomonas sp. FeS53a]
MLNYAIVAGSSRANSQSGKVARFIRQRLVDLKLADEAGTSVIDLGQQPLPLWPTEDTGPWVGFQQQLKAADAVVIIAPEW
NGMACPAIKNFFIYASKAELAHKPGLLVGVSSGIGGGYPISELRASSYKNCRLCYLPEHLIVRGVEKVLNGAEVASEDDQ
RIRDRLDYDLDILAKYATALQPVRASIDFSNPAFTNGM
>CUS42926.1 Azoreductase [hydrothermal vent metagenome]
MSKIAIVSASHRADSQSLRIAHHLNDEHLNGEASIVDLYEADLPLWDGSAAMATVVAVQNTLQQAEGFIFVIPEWHGMAP
AGLKNLLLWCNASHLAHKPTLLVGVSASSGGAFVIAEMRGSGYKNSRLLYTPEHLLLRNVGTLWTGENSKSDAYLHERAA
FAIDQLQTYITALAPQREYLCSRFKDYGNGMS
>OJG37286.1 azoreductase [Enterococcus devriesei]
MFVVANVLVVNAHPLSAEDSQTVTILDTFIEEHQLRHPEDVITMLDLYYTDLPEIDGDLLLAWKTLQKGAEFTDLNDAQQ
EKVRIFNEFTDQFLASEKIVIANALWNLNIPSKLKSWFDTINVAGKTFRYTAEGPVGLITDKKAIHIQSSGGTYNGQDFS
AQYVKGILNFIGITDFDSIYIEGADYAPEKAPEIMAAAKEKAKVLAAQF
>sp|Q3KIU3.1|AZOR1_PSEPF RecName: Full=FMN-dependent NADH-azoreductase 1; AltName: Full=Azo-dye reductase 1; AltName: Full=FMN-dependent NADH-azo compound oxidoreductase 1
MSKILAIHASPRGERSHSRRLAETFLSAWQVRHPQAQVTRREVGRALIPAVNEAFVAAAFYPEPEARPLTMQADLALSDQ
LVGELFDHDLLLISTPMYNFNVPSGLKAWVDQIVRLGLTFDHTLDNGIAQYTPLLHGKKALIVTSRGGFGFGPGGELEAL
NHADPWLRTALGFIGINDVTVVAAEGEESAERTFAVSVAEAEQRLLDLARAF
>sp|Q28QS5.1|AZOR2_JANSC RecName: Full=FMN-dependent NADH-azoreductase 2; AltName: Full=Azo-dye reductase 2; AltName: Full=FMN-dependent NADH-azo compound oxidoreductase 2
MPKLLVVETSPRGAASISRNITKTFVAKWKAAHADSAVVQRDLTGTGLEFVTAPWLEAYFTPPDQHTDAMKQALALSDEL
VAELLNADELVIGTPVYNYNVPALLKAWIDHIVRKGITLGMDGKGLLTGKKATVLIASGGIYSEGSPIADRAIAPQYLKL
ILGVIGIENVTIVAGGGAKAVDMGEATMDGFIATLDSELTAAAQ
>SCH49527.1 azoreductase [uncultured Clostridium sp.]
MKILVLNGSPKGERSNTMELTKAFCEGIGQRVEIQTEIVPVYQKKIQDCLGCFRCWSVTPGTCCLQDDVAGIIEQILEAD
LIIWSFPLYYFGLPSRLKALMDRQLPMSLPFMSKGKESGGHPGRYDLSGKRYAAISTCGFYTPQGNYDGVNTQFDRIYGK
DGYISVYCGEGELFRVPALRKRVDEYLSWVRRAGREFAVSFISPASDSAPSASGPISSATWELLTQPLVPRDAFEEMADA
DWGVRGESTDWAERTDWAERGEQNGVQPDPSLNFTRQMAAFYNKGDWGGRDRAGCRCQLIIPSTISGADRSGKIPCFCAP
TASLPPAGELCTW
>EIK96111.1 azoreductase [Pseudomonas sp. M47T1]
MKLLHIDSSILGDNSASRQLSRAVVQSFAAADVTYRDLAAEALTHFSSATLAGGEVEAKLSADTLNEFLAADVVVIGAPM
YNFSIPTQLKAWIDRICVAGKTFQYSANGPEGLCGGKKVVIVSTSGGIHAGQPTGIAHEEFLKVLLGFIGITDIEIVRAE
GLAYGDEVRTKALAGAQAKIDSKLFAA
>WP_131178447.1 FMN-dependent NADH-azoreductase [Pseudomonas daroniae]
MAQLLVIESSARQHGSVSRQLTERFLARWCEGRPSDRICRRDLGVEPLPHLDGTLLNAWTQPAESHGAAECAALQRANGL
IDELLAADVLVLAAPMYNFAIPSTLKAWFDHVLRAGATFRYSENGPQGLLHGKRAFVLTARGGIYAGGSQDHQEPYLRQV
LAFMGIHDVTFIHAEGLNLGAEFMAKGLEAAELRLTQVI
>EUB96040.1 FMN-dependent NADH-azoreductase [Rhizobium sp. CF080]
MSSILLVTSSPRGDESLSSKVAHDLANELSARDNGTSVVHRDLGANPIPHLDSVTTSAIRKPAADRTPAEAAAADYSDKL
VAELLAAETVVIATGLINFNIYSTLKSWIDNIARAGQTFRYTATGPEGLATGKKVYVVLASGGVYSEGPAAGMNHAVPYL
TTVLGFLGMTDVEVIYVEGVAFGPDAAEKAIAAAQQRNRQLALAA
>WP_132095932.1 FMN-dependent NADH-azoreductase [Bacillus sp. OK085]
MTKVLYITAHPHDDTQSYSMAIGKAFIDSYKEVNPDHEIINMDLYKEDIPQLDVDVFSGWGKLRLGTDFEQLSTEEKAKV
SRLSELCEQFISSDKYIFVTPLWNFSFPPVMKAYIDAVSVAGKTFKYTEKGPIGLLTDKKALHVQARGGIYSEGPAAAME
MGHRYLDIVMQFYGVPSFEGLFIEGHNAMPDKAQEIKEDAIARAKDLAHTF
>WP_012768708.1 MULTISPECIES: FMN-dependent NADH-azoreductase [Dickeya]
MNILHIDSSILADSSVTRRLSAEVIEQLVKQYPDAALSYRDVVNDEIRHLTGAIVAGFRQIDSAPADSETLREHRVSEQL
VSEFLANDVIVIGAPMYNFSVSSQLKAWLDRIAQAGRTFKYTENGPVGLSGGRTIIIVSARGGFYTEQPFAGMDFQERYL
QAFFRFLGITDVYFIRAEGASKGDEIRSREIKNAQSSIQSMIDSIAV
>ABK49401.1 NADPH-dependent FMN reductase [Shewanella sp. ANA-3]
MKLLIISTSQRAHSQSAKVARYIAETSFLSPHSVGYDAIHHLELCQFNLPFWDGEEDNKGEHWPEIEQRVDAADALVLIT
PEWGGMASPLLKNFLLMCSRQETAHKPVLLISVCSGISGAYPIVEVKMNALKNNKLVPIPDHLIIRNVENVLNATPQGVR
DIDLRERVQYSLFMLHQYAQALAPIRQRHVHQPYPKQQEYCYGM
>WP_057301324.1 MULTISPECIES: FMN-dependent NADH-azoreductase [unclassified Paenibacillus]
MATVLYITAHPHDHQNSYSLSVGKEFINEYREANPTDEVLHLDLYQVNIPQIDADVFSGWGKLSSGTDFNQLSTEEKAKV
SRLGELVDQFVAADKYVFVNPMWNFSFPPVMKAYIDSICVAGKTFKYVQDVGPVGLLGDKKAVHIQAAGNFYSQGGPFAD
FEIGHRHLTMIMKFFGVPSFEGIFIEGVAATPDQAPAIKEKAIQKARELARKF
>WP_060502075.1 MULTISPECIES: FMN-dependent NADH-azoreductase [unclassified Rhizobium]
MNILHIDSGILGDHSVSRRLTASIVARIKAERPSDTVTYRDLAAAPLAHLSGSHLMAASANPEGLDATLVSELDAGRASL
NEFLAADVVVIGAPMYNFAIPSQLKTWIDRILVAGTTFRYTAEGVEGLAKGKKVIVASTRGGHYSGSSPISAMDHQETYL
STVFGFIGITDVEFVRAEGLAISPDSKEAAITEAEKAIAGRGHFDIAA
>EIJ34657.1 NADPH-dependent FMN reductase [Thiothrix nivea DSM 5205]
MKIMLISGSHRESSQSEKVARHIAQSLLDNQQATETEVFTLAGNPLPLWDEGIWNGDEQWQALLNPLSEKLATSDGFVII
SPEWHGQVPAGLKNFFLLWGAGELAHKPALIVTVSSGDGGAYPVAELRMSSYKNNRLCYIPEHIIVRNVESVLNADTDKN
NPDADNYFRQRIVYAGGILSAYAEALKVVRASGVTHTEMFRNGM
>WP_055069913.1 FMN-dependent NADH-azoreductase [Clostridium massiliamazoniense]
MSKVLYIKANIKAEGESRSFKVADAFIEEYKKNNPNDEIVTLDLYKENIDFLRPEDLGKLFGPKDENSKNNPILKYAYEF
AEADKYVIAAPMWNLSIPAILKAYIDYVSVSGITFKYTAEGPVGLLNGKKAVHIVARGGEYGDAPYEMGDKYLRTILAFF
GIQDIDTIAIENLDIMGADVEGKVKEGIEKATNAAKRF
>WP_011834221.1 FMN-dependent NADH-azoreductase [Lactococcus lactis]
MTTLLIVLAHPHTDDFSWSLATTEKFKEAYRQTNPSDKIIIRDLFAEKVPALDNETFAAWKRNKYTPDLLNVADKNLLHR
HEEYLEEFLSADKYVFVNPMYNGFVTAELKQYIDVIAVPRKLFRYTENGPIGLLEGKKSLHIQSAGGFYHNEQDPTHMAN
DLGAAYIDQTMKMVGITDENRKQLFVEGYARYPERSAELKEKAFTNAEKIGQSF
>ERI50819.1 azoreductase [Pseudomonas sp. EGD-AK9]
MKLLHLDSSILGESSASRQLSRAVVEAWTAAVPGTQVSYRDLASDALSHLSAASLVAAGTPAELRDAAQRHETELAERTL
EEFLAADAIVIGAPMYNFAIPSQLKAWIDRVAIAGKTFSYGENGPVGLAGGKTVVIASSAGGIHAGQPSGQAHEDYLVRV
LNFLGIDDIEIVRAEGLAYGEEPRAAVLSGAAQRIAELFATA
>OTP12715.1 azoreductase [Enterococcus sp. 9E7_DIV0242]
MSKLLVVKAHPLTKEESRSVRALDSFLEGYKETHADDQIDILDVYTESIPEIDEELLSGWNALRAGAEFTSLNTSQQEKI
SKFNDLTEQFLGSDKVVIANALWNLNVPTRLKAWIDTINVAGKTFKYTEEGPQGMAGDKTVLHIQSNGGVYGGNDFSSQY
VKGIFNFIGVNDVQQLFIEGIDYAPERADELMGEALEKAAALGKNF
>sp|Q390T2.1|AZOR4_BURL3 RecName: Full=FMN-dependent NADH-azoreductase 4; AltName: Full=Azo-dye reductase 4; AltName: Full=FMN-dependent NADH-azo compound oxidoreductase 4
MARILVLKSSINGSQSQTSTLIDTFLAERQANGHADDVIVRNLVDADLPMLDSELFHALRGAANPSERAQRAIVLSDELI
AELKGSDLLLIGAPMYNLNVPTQLKNWFDLVARARVTFRYTETYPVGLVEGISAIVFSSRGGVHVGQDTDAVTPYLRAVL
GLMGIVDVEFVYAEGLDMKPHGFDAGLADARRQMDALHA
>sp|Q399J3.1|AZOR2_BURL3 RecName: Full=FMN-dependent NADH-azoreductase 2; AltName: Full=Azo-dye reductase 2; AltName: Full=FMN-dependent NADH-azo compound oxidoreductase 2
MRLLNIVSSPRGARSASIAVARAFVDAYRQTGATIDVDTLNVWEEDLPDFDSGAIGAKYKGVANAPMDEAEQSIWRRIQS
LVKRFQDADRIVVGVPMWNFGYPYKLKQLIDLVSQRNMLFTFDGNAYAPLLEIPRALVIHVRGQSREPGAGADNPGFRHQ
ADYIEFWLRFIGVSEVRSLTVEHTWGARASDSIERAQARAVEMAAEF
>EGW20402.1 FMN-dependent NADH-azoreductase [Methylobacter tundripaludum SV96]
MTTLLQLNSSIFSSGGQSTQLADQFVTAWQANEPDAQVIVRDLAHDAIPHLDAQRVLAFFAQPETRTPEQQAYVAESDAL
IEEIKQAQIIVIGLPMYNFGIPSTLKAYFDQIARAGVTFRYTENGPEGLLTGKKVYVFAARGGIYAGTPLDSQTNYVRDF
LGFLGMDNTEFVYAEGLNMGETAKEAALAGAKLRLTALAA
>EHI99813.1 FMN-dependent NADH-azoreductase [Clostridium sp. DL-VIII]
MSKVLYIKVNNKPEGQSRTFKISDKFIEEYRKNNPNDEIVTLDLYKEKIDFLKGEDLGTIFGPKNEQSRNHPVLKYTYEF
AEADKYVIASPMWNLNIPSILKAYIDYVSVVGITFKYTEQGPIGLLENKKALHIASRGGAYSGTPYEMDGIYLRNILSFF
GINDVKTIAAEKLDVAGEDIDKILQDAINEACEIAKDF
>WP_133569692.1 FMN-dependent NADH-azoreductase [Paenibacillus sp. BK673]
MTKVLFITAHPLEESTSYSLAVGKAFIESYKEANPEDEIVNIDLYKEYIPHIDAQVFSGWGKLRSGSELNQLSSDEQAKV
KRLAELSDQFIEADKYVFVTPFWNFSYPPVMKAYIDAVSVAGKSFRYSEQGQPIGLLTDKKAIHIQARGGFYTDAPANEL
EMGHRHLQVIMSFFGVPSFKGLFVEGHNKAKDKAQEIKENAIARANELAKTF
>WP_007538359.1 FMN-dependent NADH-azoreductase [Rhizobium mesoamericanum]
MRLLHIDSSILGAASVSRQLSQAIVAAELAANPHIEITRLDLAGQEIGHLTGQHLAAAHGVVPEAATLADDVAAGNAALE
AFLAADIVVIGAPMYNFGIPSQLKAWIDRLAVAGRTFRYTENGVEGLAGGKRVIIASSRGGMYGAGTPMEALDHQETYLR
SVFNFFGVTDVAFIRAEGVALGEEQRKQAIVAAEAEIAKLAA
>WP_132948245.1 FMN-dependent NADH-azoreductase [Thermolongibacillus altinsuensis]
MAKLLYITANPKTEDQSFSLSVGRAFLNAYKQQNPQDEVVELDLYQTDIPYIDADVFSGWGKLQQGQSFEQLSEDEKQKV
SRINQLTDQFIEADKYVFVTPMWNFSVPPKMKAYIDTICIAGKTFKYTENGPVGLLTNKKAVHIQARGGIYSEGPAKDME
FGDRYLKAVLGFIGITNVQSIIVEGMAAFPNEAEGIKEKAIKQAQEVAKNF
>WP_021216939.1 FMN-dependent NADH-azoreductase [Pseudomonas alcaligenes]
MSNVLVIESSARQQGSVSRDLTQAFIAQWQAAHPADQVKVRDLAVEQVPHLDADLLGGWMKPADQHSETEQAALQRSNLL
TEELLAADVLVLAAPMYNFAIPSTLKAWLDHVLRAGVTFKYTETGPQGLLTGKRAYVLTARGGVYAGGPFDHQEPYLRQA
LGFIGIHDVSFIHAEGMNMGAEFQEKGIAQAKAQVAKVA
>WP_094994487.1 MULTISPECIES: FMN-dependent NADH-azoreductase [Pseudomonas]
MNVLHIDSSILGDNSASRQLSRAVVNAWKAADPSIEVSYRDLAAEAIGHFSAATLVAAGTPAELRDAAQSHEAQLSADTL
TQFLAADAVVIAAPMYNFTIPTQLKAWIDRIAVAGQTFRYTDAGPEGLCGNKKVIVVSTSGGLHAGQPTGLAHEDYLKVM
LGFMGITDVQFVRAHGLAYGDDVRNKAMNDAQAHITEDLFSAA
>WP_062554673.1 MULTISPECIES: FMN-dependent NADH-azoreductase [Rhizobium]
MSNVLLITSSPRGAESVSSKVATDLASALAANSGAQIVTRDLAASPIAHLDTVTTNAIRKAPADRNAEEAAAIKISDELV
AELQAADKIVIGTGLINFNIYSGLKSWIDNVARAGVTFSYSAEGPKGHLTGKKAYIVLASAGVYSEGPAAPLNHAVPYLK
TVLGFLGITDVEVLNVEGLAFGPDAVAKALAAAESRTKELAVAA
>WP_080050774.1 MULTISPECIES: FMN-dependent NADH-azoreductase [Pseudomonas]
MTQILVLHTSARRDGSLSREYTERLVERLRASHADAKVVVRDLGAEPLPHLDETLLGGWMKPAEQQNEAERAAAARAAGL
VDELLTSDIVVIGSAMYNFGITSTLKAWLDHVLQAGRTFKYTENGPVGLAGDRKVYVVTARGGRYQGSPLDHQAPYLKTA
LGFIGIDDVEFVHVEGQAMGEGEAAKGRAEAEESIAQVA
>WP_024620610.1 FMN-dependent NADH-azoreductase [Clostridioides mangenotii]
MSKLLYVTVSPLSGEKSKSMNVGDHFIKEWKANHPNDTVETLDLFNGDIPFLSQDIFDAWSVLKSGESIYTLPKKDREKV
RRNDELLNQFMEADKIVFVNPMWNLFFPPVLKAYIDILCVARKTFAYTAEGPVGLLKDKKVLHIQSSGGVYDRSEGAPIV
DFGDAYLKHMMGFFGIFDYEAIHIDGIDAAPDKKDEIMGVAKGKASEIAKKF
>WP_053247639.1 FMN-dependent NADH-azoreductase [Ensifer adhaerens]
MNVLHIDSGILGDHSVSRRLTAAITAQIKADRLDANVTYRDLATSQIPHLTGAQIMAPADLAGVDAKLAAEVKIGREMLE
EFLAADTVVVGAPMYNFSIPSQLKAWIDRLAVAGKTFRYTESGPEGLAKGKKVIVASTRGGHYSAGPASAMDHQEAYLKT
VFGFFGITDVEFVRAEGLNLSADSKQFAIAEAEKTIAEGTVLRLAS
>WP_131016606.1 FMN-dependent NADH-azoreductase [Paenibacillus thalictri]
MATVLYITAHPLDHQASYSMAVGKQFIESYREANPGDEVVTLDLYNLNIPHIDADVFSGWGKLRSGSSFDQLSDAEKAKV
ARLNEIVDQYVAADKYVYVSPMWNFSFPPVLKAYIDAICMAGKTFKYTENGPVGLLSDKKAIHIQASGGVYSEGPAAGFE
SGHSFLKKIMQFHGVTNFEGIFVEGMNAFPDQAQSIKEKALEKAKETAKQF
>WP_047703243.1 FMN-dependent NADH-azoreductase [Pseudomonas mediterranea]
MKLLHIDSSILGDNSASRQLSREVVEAWKAAEADVVVTYRDLAADAISHFSAQTLVAAGTSAELRDAALQHEADLSAAAL
AEFLAADAVVIAAPMYNFTVPTQLKAWIDRIAVAGKTFSYTEAGPQGLCGGKKLVIVSTAGGLHAGQPSGVGHEDYLKLL
FGFLGITDIEIVRAEGLAYGDDMRSKAMSEAKAQIGEQFAAA
>SFN71859.1 FMN-dependent NADH-azoreductase [Xenorhabdus japonica]
MSKVLVLKSSILTQYSQSSQLADYFVEKWLADHPKNNITIRDLAENPVPVLDGELVNALRPNGSELTERQQSALTLSDEL
IAELQAHDVIVITAPMYNFTIPTQLKAYFDLIARAGMTFRYTETGPEGLLKGKRAIILTSRGGIHKDSQTDVMTPYLRIF
LGFIGITDVEFVFAEGLAMGAESANQAHQDAHNVMNGIIEKIAQKQSEEIIA
>WP_136829583.1 FMN-dependent NADH-azoreductase [Bacillus kyonggiensis]
MTKVLYITAHPHDDTQSYSMAVGKTFIDTYKEANPNDEVTHLDLYTENVPEIDVDVFSGWGKLRSGSDFESLSADEKAKV
GRLAELCDQFIAYDKYVFVTPLWNFSFPPVMKAYLDAVSVAGKTFKYTEQGPVGLLSGKKALHIQARGGIYSEGPAAALE
MGHRYLDVMMQFYGVDSLEGLFIEGHNAFPDKAEQIKEDAIARAKDLAQKF
>WP_137763159.1 FMN-dependent NADH-azoreductase [Nissabacter sp. SGAir0207]
MSKVLVLKSSILATYSQSNQLADFFVEEWKAAHAGDEITVRDLAAEPIPVLDGELVGALRPSDAPLSPRQEEALALSNKL
IEELQAHDIVVMAAPMYNFNIPTQLKNYFDLIARAGVTFRYTENGPEGLVKGKRAVILTTRGGMHKDTPADLLKPYLSLF
LGFIGITDIEYVFAEGMGYGPEVASKSQEAAKGEIAQLISA
>WP_067081228.1 MULTISPECIES: FMN-dependent NADH-azoreductase [unclassified Microbulbifer]
MRKLLQLNSSLFQGGGQSSQLGDAYVERWLQDNPQGQVNRRDLAAEPVPHLNLARFQAFTTPEPERTPEQREVAAYSDRL
IAELQEADVIVLGIPMYNFSVPSTLSSYFDHVARAGITFRYTPEGPEGLLANKKAVVFITRGGIYGEDHAQSAYVRQFLG
FIGIQDVEIIHAEGLAVGEESKQQALDSAREQIAKVA
>AWY55982.1 FMN-dependent NADH-azoreductase [Burkholderia gladioli pv. gladioli]
MNILHLDSSMLGNSSITRELSAAVAAVLRAQHPSAHVTYRDLVRDEIRHLSGPIAAGFRQIDVGALDDSTAREHELSEAL
VKEFLASDVIVIGAPTYNFSVPSQLKAWLDRVAQAGRTFRYTENGPVGLAGGKQVIVASARGGFYTEAPLSHMDFQESYL
KAFFGFLGITDVRFVRAEGVSKGQAVRDQGIALARASVTEVFVNVRPSGAQTIQ
>WP_138097655.1 FMN-dependent NADH-azoreductase [Izhakiella sp. KSNA2]
MSKVLVLKSSILAGYSQSNQISDYFIEQWREKHSADQITVRDLAADPIPVLDGELVGAMRPGDAPLTPRQQEALALSDAL
IAELQAHDIVVFNAPMYNFTIPTQLKNYFDLIARAGVTFRYTENGPEGLVTGKRAVVISSRGGVHKDGPTDLLTPYVKLF
LGFIGITDVNFIFAEGVAMGPEIATQAQNDAKAAVDSVVNA
>SFQ60663.1 FMN-dependent NADH-azoreductase [Psychrobacillus psychrotolerans]
MTKVLFITANPNDENHSFSMAAGKAFIETYKETNPMDEIVTVDLFKDDIPNLDADVFSGWGKLRAGQPLDALSTEELAKV
SRLNEVLDQFISADKMIFVTPMWNFSFPAVVKAYIDAVAVPGKTFRYTETGAVGLLHGKKVFHIQARGDFYSVGHLADEE
LGDRYLKHIMNFMGITEYEGLFIEGQAKMPTKAEEIKAEGIERAKQLAQKF
>WP_122453256.1 FMN-dependent NADH-azoreductase [Pseudomonas viridiflava]
MKLLHLDSSILGDNSASRQLSKAVVSAWKAADSSVQVSYRDLAADAYSHFSAATLVAGGTPAELRDAAQKHEAELAEATL
NEFLAADAIVIGAPMYNFTVPTQLKAWIDRISVAGKTFAYDENGPKGLAGGKKVIIVSTSGGLHAGQASGIAHEDYLQLL
LRFLGITDIEVVRAQGLAYGEEPRAQALAAANEQVSGLFAVA
>WP_122778626.1 FMN-dependent NADH-azoreductase [Pseudomonas viridiflava]
MSRVLIIESSARQQDSVSRQLTQQFIGQWQAAHPADTVTVRDLGKDPVPHLDATLLGGWMKPDAQRSANEQAALDRSNQL
TDELVAADVLVLAAPMYNFAIPSTLKAWLDHVLRAGMTFKYGETGPQGLLVGKRAFVLTARGGIYAGSTLDHQEPYLRQV
LGFVGIHDVTFIHAEGLNMGGDFVEKGINQAIAKLAQVA
>WP_090352293.1 FMN-dependent NADH-azoreductase [Pseudomonas oryzae]
MSNVLVIESSVRHEGSISRQLTGEFVAQWRKANPQDQVKIRDLAREVVPHLDADLLGGWMKPVEEQSEVERAARERSDLL
TEELLAADVLVLAAPMYNFTIPSTLKSWLDHVLRAGVTFQYTPEGPQGLLKGKRAYVLTARGGVYAGTPIDHQEPYLRQA
LAFIGITDVSFIHAEGLNMGGDAAIEGLARARAQLAEAV
>EPR38675.1 FMN-dependent NADH-azoreductase [Desulfovibrio sp. X2]
MSRVLYLKASPRARSHSVAVADAFVEAYKAAHPSDEVVVRDLFRIELPPFDGATLQGKYNLMHGRPYSEEEEKAWTTVTG
IIEDFASFGKYVLAVPMWNFMIPYRLKQFIDIICQPTLTFLSKPDGSYEGLLKGKRCYVSYARGGVYPPDSPADNLNFQA
RYLEFILGFMGITDVRTTAVEGTLAGPEVAQANHASALEKARTLAATF
>AEM50737.1 FMN-dependent NADH-azoreductase [Stenotrophomonas maltophilia JV3]
MSKVLVLHSSLNGTASRSAGLINRFLAERAAQGFNDAITVRDLTALDLPVLDEEIFHALRGAENPGPRAQQAIALSDALI
GELMDSDLLLIAAPMYNLNVPTPLKNWFDLVARARVTFRYTDTWPQGLVQGVEAVVFSPRGGVHVGQGTDTVTPYLQSVL
GLIGINEVDFVYAEGMDIRPHGIEQGMARAQAQLTALAQRMPLPNA
>WP_111872797.1 FMN-dependent NADH-azoreductase [Aeromonas bivalvium]
MANILVLKSSILGQYSQSNALIDGYLAERQGDSVTVRDLATLNLPVLDGELAMGLRGGENLNERQLAVLAQSDELIAELK
GSDLVIIAAPMYNFNIPTQLKNWIDLIARAGVTFRYTETGPVGLVENTRALVVSPRGGMHVGNATDLVTPYMRTVLGFIG
IKEVDFIYAEGMGMGPEAQAKGIEEARFQLEALAS
>WP_057776584.1 FMN-dependent NADH-azoreductase [Bacillus dafuensis]
MAKVLYITAHPNDETQSFSMAAGKVFIETYKEVNPNDEIVHIDLYKENIPHIDTDVFSGWGKLQSGKGFEELSAEEKAKV
GRLNELSEQFISGDKYVFVTPLWNFSFPPVMKAYIDSVSVAGKTFKYTEQGPVGLLTDKKALHIQARGGVYSEGPAAEVE
MGHRFLSVIMNFFGVPSFDGLFIEGHNAMPDKAQEIKENGIARAKDLAHTF
>SCG81664.1 FMN-dependent NADH-azoreductase [Proteiniborus sp. DW1]
MSTILYIKANAKPEGASRTFRISDSFIDAYRQNHPNDQIITLDLYKENIAPITKDDIGAIYSPKTESSRKHPVLKYAYQF
AEADKYVIATPLWNLSVPGIVKLYFDYVSVVGITFRYTSGGGVEGMLEGKKAIHITTRGGDYSAPPLSEYELGERYIKTI
LGLFGVYDTSTFAVDNMDRSGTDVEAVVANAIKDVQEKAKSF
>AZR41603.1 FMN-dependent NADH-azoreductase [Marinobacter salarius]
MKNILIITASIFGQDGQSSKLVSQTLDQLRQTYGDIQTTYRDLSAEPVPHLDAERFGAFLTNADDRDGSQQGVVDYSDLL
ISEVVDADVIVMGVPMYNFGVPSVLKAYFDHIARAGITFRYTASGPVGLLEDRPVYILAARGGLYAGTPNDSQTPFIRSF
LGFIGLKDVHFVYAEGLNMGDDKKENSLQEAGRAIETLTA
>ERI06637.1 FMN-dependent NADH-azoreductase 2 [Aneurinibacillus aneurinilyticus ATCC 12856]
MAKILYVTANPKPIETSFSLQLGESFLKEYQQHSPNDTIERLDLYKEDIPFIDALVLGAWGKVAQNENLNEEELRVLGRM
TELLDQFISADKIVFVTPMWNLSYPPMLKAYIDNIVIAGKTFKYTEQGPVGLLSGKRVMHVQGRGGIYSEGPATAFEFTD
KYLRSIMAFIGINDYEHIYVEGIAAAPDKSKEIFTAAEERAKKAAVDFARDHQRA
>EFH86604.1 NAD(P)H dehydrogenase (quinone) [Ktedonobacter racemifer DSM 44963]
MRLLNIESSPRGSRSASIAVTSAFLEAYRQACPGVMVDTLNVWEERLPDFDQEAIGAKYKGVNKEPMDQTETAVWNKIQE
LAVRFQQADRIVLGVPMWNFAYPYKLKQLIDLVCQRNMLFTYDGIEYGPLLKTPRAFVVYVRGGTYAEDSPTPASRFDHQ
KGYIDFWLKFLGVKEVQTLVVEGTTWGGKEKGEEAIARGQEEAKKVAADF
>WP_102264084.1 FMN-dependent NADH-azoreductase [Mesobacillus jeotgali]
MAKVLYITAHPLTEEQSFSLAAGKAFIDTYKEQNQSDEVIHLDLYKENIPHIDADVLGGWGKLQKGTEFTELTADEQSKV
GRLAELVDQFTAADKFVFVTPLWNFSFPPVMKAYLDAVAVAGKTFRYTQEGPVGLMTDKKALHIQARGGYYSEGPAANME
MGNRYIETIMNFFGVPSMECLYLEGHNANPEKAQEIKANGIARAKDLAHTF
>WP_118875890.1 FMN-dependent NADH-azoreductase [Lysinibacillus yapensis]
MAKVLYITAHPNDETQSFSMAAGKAFIETYKEKNPDDEIVHIDLYKEHIPHLDTDVFSGWGKLQSGKGFEELSAEEKAKV
GRLRELSEQFISGDKYVFVTPLWNFSFPPVMKAYIDSIAVAGKTFKYTEQGPIGLLTNKKALHIQARGGIYSEGPAASFE
MGHRFLSVIMSFFGVPSFEGLFIEGHNAMPEKAQEIKENGIARAKDLAYTF
>WP_065758318.1 MULTISPECIES: FMN-dependent NADH-azoreductase [unclassified Pseudomonas]
MKLLHIDSSILGDNSASRQLSREVVQAWQAADASVEVTYRDLASDAISHFSAATLVSAGTPEELRDAAQKHEAQLSSETL
QEFLDADAVVIAAPMYNFSVPSQLKAWIDRIAVAGKTFRYTEAGPEGLCGGKKVIVVSTSGGLHVGQPTGVGHEDFLKVF
LGFIGITDVEFVRAHGLAYGDEHRSNAMSAARAQIDNELFAAA
>WP_099526813.1 FMN-dependent NADH-azoreductase [Pseudomonas sediminis]
MKLLHIDSSILGDASASRQLSRSVVEAWSVAAPNAQVTYRDLASDAISHFSAASLVAAGTPAELRDAAQKHEAELAERTL
EEFLAADAIVIGAPMYNFSVPSQLKAWIDRIAVAGKSFKYTENGPVGLAGGKTVVIASSAGGIHSGQPSGQAHEDYLVRV
LNFLGIDDIEIVRAEGLAYGEEPRAEAMKGAAQRISELFATA
>WP_105615243.1 FMN-dependent NADH-azoreductase [Vallitalea okinawensis]
MNKVLYITANPKSEEQSFSLAAGRELIELYKQNNPNDEVTEIDVYDIDIPYIDAEVFNGWGKLQSGKGFEELTETERSKI
SQINVFTEQFIEADKYVFVTPMWNFSVPPLMKAYIDTISIAGKTFKYTDSGPVGLLVNKKAIHIQASGGIYSEGPAKPLE
HGNNFIKAILGLFGVVDVQSVLIEGTNFPEPGTDAIKAKTSERIKEVLHQF
>WP_135898185.1 MULTISPECIES: FMN-dependent NADH-azoreductase [unclassified Bacteria]
MSILLVTSSPRGAASHSTRIATEFAEKLVAADPANTLVVRDLVANPLPHIDADYSTGIYTPVEARTPRQAEVVGVSDVVL
DELFAADTVILATGFINFNISSTLKSWVDHVARSGRSFAYGENGPKGLVTGKKVYIVLASGGIYSEGAAVQMDHAIPYLR
SVLGFIGMTDVEVIRIEGVGMGPDAVTAALAKATAKVDAVVAAARDVANAA
>WP_040204702.1 MULTISPECIES: FMN-dependent NADH-azoreductase [Bacillaceae]
MAEVLYITAHPHNETQSYSMAVAKAFIDQYKQVNPNDEIVHLDLYKENIPHIDADVFSGWGKLRSGQNMENLSADEKDKV
VRLNELSEQFIGADKYVFVTPLWNFSFPPIMKAYLDSVAVAGKSFKYTEQGPVGLLTDKKALHIQARGGIYSEGPAAQME
MGHRYISVMMSFFGVPTLEGLFVEGHNAMPEKAAEIKENAIARAKDLAHTF
>WP_095056107.1 MULTISPECIES: FMN-dependent NADH-azoreductase [unclassified Pseudomonas]
MKLLHIDSSILGDNSASRQLSSEVVKAWQGAEPSAVVTYRDLAADAISHFSATTLVAAGTTAELRNAAQQHEADLSAQTL
AEFLAADAVVIAAPMYNFTIPTQLKAWIDRIAVAGQTFRYTEAGPEGLCGGKKVVIVSTSGGIHAGQATGVAHEDYLKVL
FGFIGITDIEIVRAEGLSYGDDVRSKAMSAAHTHISEQLFAAA
>WP_110968557.1 MULTISPECIES: FMN-dependent NADH-azoreductase [unclassified Pseudomonas]
MSRVLIIESSARQQDSVSRQLTRDFVNQWQAANPADSVTLRDLAVNPVPHLDANLLGGWMKPEAQRSADELQALARSNEL
TDEVLAADVLVLAAPMYNFAIPSTLKAWLDHVLRAGITFKYTETGPQGLLTGKRAYVLTARGGIHAGAASDHQEPYLRQV
LAFIGIHDVTFIHAEGLNMGGDFHEKGLNQAKAQLAAVA
>WP_026014844.1 MULTISPECIES: FMN-dependent NADH-azoreductase [Chelatococcus]
MTTVLAITSSASGAESVSNRLVADALEALKASGGADRVITRDVGSEPIPHLTAETTAALRKGETATEAQRAAVALSDRLV
GELREADVIVIGAPMYNFGIPSTLKAWFDYVLRAGVTFSYSEKGPEGLIKGKRAIVIESRGGLYSEGPAQAMDSQEPHLR
TMLGFIGITDVTFVRAEKQGFGPEVSAEAVAAARGELSRLGERLAA
>KGX89681.1 azoreductase [Pontibacillus marinus BH030004 = DSM 16465]
MANVLFVKANSRPIEQSVSVKLYHTFLDKYKEENPEDQVTELDLFEENLGYYDTNKINGMFKLSKEMELTEEEQEATKTV
SKYLNQFLEADKVVFAFPLWNFTIPAVLHTYFDYLAQSGKTFRYTEEGPVGLLPDKKVVLLNARGGVYSEGPAQSAEMAV
NYVTNMLNFWGVTDITTLVVEGHNQYPHKAEEIIADGLERTEQTAQSF
>AKB82797.1 azoreductase [Methanosarcina barkeri 3]
MNILVILGHPSKGSFNHAIANTVIETLASNGHEVLFHDLYEEKFDPILSGQEIPKGASLEGIITEHCNEISKAEGIVIVH
PNWWGQPPAILKGWIDRVIRAGVAYEFKEGDSGEGIPTGLLKAETALVFNTSNTLRERELQMFGDPLEILWKNCVFDFCG
VKNFHRKMFGVIVTSKLEERLGWLKEVKETVDMYFPHKF
>CEG27313.1 azoreductase [Bacillus sp. B-jedd]
MAKLLYISANPKGPTKSKGMQIGDAFLQSFLEARPDTEIRKIDLFDFDMARMDADLISARGKLAGYGKSFDDLTEQEKTK
ILKMHQLADEFIEYDYYVFVSPLWNLSSPAVLKTFLDNLFVTGKTFVHTANGPKGLLAGKIAIHIQTRGGLYTGMPMEDF
ESGDRYLKIALRFLGIEVLDSVIAEGLDAFPQKVPEIVAEAKVKAIAAAKEMAQESVEV
>CEG28858.1 azoreductase [Bacillus sp. B-jedd]
MAKLLYVTATPKPDSKFSKGMQLGEAFIDAFKQEQPDVEITHMHLYDMEIPTIDMDMLYARAKLSFMGKTMEELSEGERM
QIKAMHALADRFIDNDYYVFVSPIWNLGSPAILKSFMDNLFIAGKTFDPDPGNRRGLLTGRKAIHLQTRGGIYSEGPLKD
FNFGDQYLTTALRFLGMDVLDTVYAEGVDHFPKEVPAIMAAAKEKAAASAREMARGKVTVD
>POW31690.1 azoreductase [Pectobacterium atrosepticum]
MTKILHIDASARPGLGGIDLHGSYSRRLTHDFVKYWLSRQPDAAVRYRDVGLQPPDHINHSWIEAGFGSGLESVEVDRVL
EKSNEFVDELLWADLLVLGVPMYNFGMPSSLKAWIDNIVRLGRTLFYTPDVPGHPFTGAFSERPLPVVLLSSRGDHGMDP
GGEYAHMNHLDPAIKTALGFIGINEIHCIAVEHQSEGGDALSHSLKSALSRTTDLANTLLATRGV
>SUM04449.1 azoreductase [Staphylococcus devriesei]
MKGLIIVGSAKVGSHTNALAKYLVGQFDNHDIDVDIYDLAERPLNQLDFSGTTHPTETVKANTKDFQDKVMEADFLVLGT
PNYHGSYSGILKNALDHVNMDYFKMKPIGLIGNSGGIVSSEPLSHLRVIVRSFLGIAVPTQIATHDSDYNKLDDGTLYLD
DEQFQLRAKLFVDQIVSFVNNSPYEHLK
>GAK38806.1 azoreductase [Paenibacillus sp. TCA20]
MANVLFIKANDRPADQAISVQMYDAFYNAYKEANPTDNIIELDLFAANLPAYGNNAATGTFKVAKGIETTPAEQEAADLA
AFYQKQFLEADKVVVAFPLWNFTVPAPLVNYISYLSQAGVTFKYTPEGPVGLAGEKKVVLLNARGGVYSEGPLAAVEMAV
KYVASAFGFWGIQNPEVLVIEGHNAFPDRSAEIVQEGLRKVAETASRF
>CUH51190.1 azoreductase [Shimia marina]
MSSKRIFVLNGHPAAQSLTGSLAESYANAARKAGHQVRLIQLHDLQFDMDYGFGGYERQKPLEPELEQLLTDLEWAEHVV
VATPMWWGGLPAKLKGLFDRALLPGRTFDTRNTTPLGLPAPLLTGKTGRILLLSDTPGWVFRLFYRDALAVQLRRQILEF
VGIKPAKVSTFSGTSHPKDGLVARWQSRVAKMGALGL
>KFC72393.1 azoreductase [Devosia sp. LC5]
MRVHVIHAHPVETSFNRALFDAVVDELTANGHEVDALNLYDEQFDAVLSREERLNYHEVPGNLTPAVKPYVDRLRAAEAI
VFVHPVWNYGYPAILKGYFDRIFLPGVSFVMEGGGDRGRLVPNLTNIKKAAFITTYGGNRWRTMLMGDPPRRIARRWGWA
TFRGRLPPKYLALYDMNNCTPEQLTGFIQTVRSEIGKF
>VDH08954.1 NAD(P)H azoreductase [Bordetella trematum]
MHILVIGGTGFIGHHVLARLAHAGHRLTVPVRALRRGEALRVLPGVTLLACDVHDDAALTSLLPGVDAVVNLVGILHGGR
GDPYGEGFARAHVQLPQRLARACRQHGVPRLVHVSALGADSAGPSMYARSKGDGEAALRQAWDAPGRAGWTVLRPSVVFG
PDDHFTNMFARLARWLPVLLLPGADSRIQPVYVGDVARAVQTVLDDPTTGGGTYELAGPEAFTLAELARRCARWSGHPRP
VLGLPSWLARLQARLFECLPGEPLVSRDNLDSMSRDNVASGPPDPALRLRLTALDAVAPRYLRRRPAR
>VDR33565.1 NADPH azoreductase [Arthrobacter agilis]
MTTTVLTLVGSLREGSINRQLAEAAAEHAPESVDVLTFDGLADIPFYNEDIDNDVDRPASAEKLRTVAGNADAFLLVSPE
YNGTMPAVLKNAIDWLSRPFGAGALSSKPAAVIGSAFGQYGGVWAHDEARRALGVAGALVVEDAKLSIGGSITRFAELHP
KDDAEVVGQVTDVLEALAGAATPAGV
>CAB3787548.1 NAD(P)H azoreductase [Paraburkholderia caffeinilytica]
MNESTILVSGATGRTGGAAIDELLQMGKRVRAYVRSDDERAAALRARGVDIAVGDFTDIDDIRAAMEGVSSAYFLHPIAP
GILGAAAYFAQAAKEAGVAAIVNMSQISARRESTSHAAQDHWISEQVFDWSGVPTTHLRPTFFADWLVYPHFAKQIWARK
KIDFPFENGRHAPISSDDQGRVIAHILANPAEHGGKTYTLHGPVEMNHTEIAAAMSEVLGVTIEYAPTSIEDFKQQMEQV
YKFPPFLVQHLVEVAQHYREGVFQGTNDAVEKITGTPALSVPAFIGKYRGAFA
>CAC9974889.1 NAD(P)H azoreductase [Flavobacterium sp. PXU-55]
MKTKILVLGSTGKTGSRVAARLENNAEVELRLGSRNEKIPFDWEKPETWENVVKDIDTVYITFQPDLAVPFAANAIENFT
NIATKSGVQKIVLLSGRGEQEAQVCEEIVKKNAKNWTIIRASWFNQNFSESFFLDPILYGIVALPRAEALEPFTDADDIA
DVVTAALLDESHNGKTYELTGPRLLTFKDAVNEIAHASGRNISFQGLSLEEYTQMLKEYQIPDDHIWLVNYLFEQVLDGR
NSSVTFDIEKVLGRKAKDFNAYAKETAKTGIWNPEN
>EME59136.1 azoreductase [Rhodococcus ruber BKS 20-38]
MPQLLQLDSSANLETSVSRELTRLFADTWRRRGPDHTVIERDLHRDPVPHLRDAELHYAPRLRAPGASVDPAAEALQTEL
IAEARSADAVVIGAPMYNWSLPSTLKAWIDYVHVLGTTVPFDTPDQPFAGTPVVVISSRGLAYGPGDPDEGLDCTVPPLQ
QVLGASLGMDVTVVTAEYTLAGRIPALESMADRSAASLDAAREKVQRLAHDLGA
>EMT51463.1 azoreductase [Brevibacillus borstelensis AK1]
MSKVLFIKANNRPVEQAVSVKLYQAFVDSYKETHPQDEIVELDLFAENLPYYDVEKINAMFKQGKGMEMTAEDQKAAELV
NKYLNQFIEADKVMIAFPLWNFTVPAVLHTYFDYLCQAGKTFRYTAEGPVGLLNNKKVALLNARGGVYSEGPAANVEMAV
KYVQTILGFLGVKDMSTVIVEGHNASPDKAEALIQEGIEKAAKLAESF
>RGP41773.1 NAD(P)H azoreductase [Altererythrobacter sp. BPTF-M16]
MTIEKICVLGAPADQGQPLVAELLGAGFIVTAGVRRDDAMADTPWPDLPTVHADITNADTMAQAFAGQDAAAFHLPFEFD
REKAAHFGRCIAEGAKRAGLKKIIFNTACYVADRDLDLSAHDGRRDIERALEDTGIPCVFIEPTVFMDNQYRIWTRPLIM
RDGIFAYPAKPDLLINWVCLEDVAQAMRRALQTDAADGMHVPLGGPEALTGDQVAANLSEAIGRPVRFQSLAPEEFAARM
SELVTGSREVQPLSIYDGMAKFYSFYNTQPTSPLLVDPQDARDLLGMEHTSHLDWAKSKDWSAGLS
>NP_001020604.1 NAD(P)H dehydrogenase [quinone] 1 isoform b [Homo sapiens]
MVGRRALIVLAHSERTSFNYAMKEAAAAALKKKGWEVVESDLYAMNFNPIISRKDITGKLKDPANFQYPAESVLAYKEGH
LSPDIVAEQKKLEAADLVIFQFPLQWFGVPAILKGWFERVFIGEFAYTYAAMYDKGPFRSGILHFCGFQVLEPQLTYSIG
HTPADARIQILEGWKKRLENIWDETPLYFAPSSLFDLNFQAGFLMKKEVQDEEKNKKFGLSVGHHLGKSIPTDNQIKARK
>SUP83100.1 azoreductase [Yersinia pseudotuberculosis]
MSKVLILKSSINGQTSLTNQLIDELKVLRKNVGHKDTYIEHDLTTMGLPKLDHSLFAAMRGGDDSKPAIRQAIALSDKLI
KELKASDLLIIGAPMYNLNVPTDLKKWFDLVARARETFRYTETYPQGLVEDVRAVVISSRGGVHEGQQTDAVTPYLRSVL
GLMGINDVEFIYAEGMDIKPHGRDTGIAHARQCLEQTTLPA
>BAM87597.1 FMN-dependent NADH-azoreductase [Bradyrhizobium oligotrophicum S58]
MQILHLDSSILTTDSGSRELTASVVAALRRERPGSSILYRDLTVEPIAHLDGAIASGFRPIGVKESSASVQTEHARSEAL
VAEFLASQLIVIGAPMYNFAVPTQLKAWIDRIVQPGRTFKYAETGPVGLAGDKQVIVASTRGGVYTGGPLAGLDFQEPYL
KAVFGFMGVTKLQFVRAERMSKGPDARSESMAAAHQSISSIVSQALISQALAV
>AEM86831.1 FMN-dependent NADH-azoreductase [Streptomyces violaceusniger Tu 4113]
MVTLLHIDTSVLPGKASSSRSVTAAFRTTWEEQHPEGTVIYRDLAANPVPYMTAAAWSAGYTAPSERTTEQSTAFAVREK
LMEELEQADAVLIAAPMHNFSIPSTLKAWLDNVLLLGRTAGESPSAEGTPTVVVASRGGSYAPGTPREGFDFVQNYLEAV
LKRTLGLDLDFIVPELTMAPRNPAMSDLIPLYEASRERAFEDATTKAMDLAKRLAA
>WP_135150101.1 FMN-dependent NADH-azoreductase [Cohnella luojiensis]
MATLLYITAHPHDDQASYSMAVGKEFIEAYKQAHSGDQIVEVDLYRTDIPHIDVDVFSGWGKLRSGSEFDKLSDSEKAKV
GRMNEILEQFISADKYVIVSPMWNFSFPPILKAYIDAICIAGKTFKYTESGPVGLMTDKKAIHIQASGGVYTEGPAASME
SGHSYLRKIMQFIGVPSFEGIFVEGMAAMPDQAPSIKEKAIAKAKESARTF
>WP_113927802.1 MULTISPECIES: FMN-dependent NADH-azoreductase [Bacillus]
MAKLLFVTAHPHDDTQSFSMAAGKAFLESYKESNPSDEVIHLDLYTENIPQIDVDVFAGWGKLQKGSGFEELSQEEKAKV
GRLSELSEQFVSADKYVFVTPLWNFSFPPVMKAYIDSVAVAGKAFKYTAEGPIGLLTDKKALHIQARGGIYSEGPAAQME
MGHRYLDIIMQFFGVPSFEGLFIEGHNAMPDKAEAIKEDGIARAKDKGKTF
>WP_126088157.1 MULTISPECIES: FMN-dependent NADH-azoreductase [unclassified Mesorhizobium]
MSILLVTSSPRGAASHSTHVATDLAQKLLAADPSARLVVRDLVANPLPHIDPDYSTGIYTPVEARTARQAEVVSVSDAAL
DELFAADTVILATGFINFGISSTLKSWVDHIARSGKTFSYGEGGPKGLVSGKKVYIVLASGGIYSEGAAVQMDHAIPYLR
GVLGFLGMTDVEVIRVEGVGMGADAVAAALAKATAKVDAIAAAANANQAAAA
>WP_127870992.1 MULTISPECIES: FMN-dependent NADH-azoreductase [unclassified Mesorhizobium]
MQILHLDSSIQGAASASRTLTKAVVANLLDQHPGAAVTYHDLVEEAVPHLDGPIGAGFRPLAFNASDETTRREHARSDVL
VGELMASDVIVVGAPMYNFSVASQLKAWLDRVIQPGKTFRYTENGPIGLAGGKKVVIVSTRGGSYLSGPLTSMDFQESYL
RTAFGFMGIKDLDFIRAENMSRGDDARANSMNSALQAVSPLVASMAA
>WP_057306626.1 MULTISPECIES: FMN-dependent NADH-azoreductase [unclassified Paenibacillus]
MATVLYITAHPHDHQTSFSLAVGKEFIEAYREANPSDEVIHVDLFKQDIPQIDADVFSGWGKLQSGTAFDQLSDAEKAKV
ARLGALVDQFVAADKYVFVSPMWNFSFPPVLKAYIDAISVAGKTFKYTESGPVGLLTNKKGLHIQASGGIYSEGPAAAFE
SGFSYLKKVSQFYGIPSFEAIFVEGMAVTPDKAQSIKEKAIAQAKDVAASF
>WP_120374944.1 MULTISPECIES: FMN-dependent NADH-azoreductase [unclassified Acinetobacter]
MKVLHIDSSIMGDASVSRQLSQAIVAQLKQKDPAIQVQHLDLAATPIPHLSAEILMGHDEVQSALSEQLVQQYLDADVVV
VGAAMYNFGVSSTLKAWIDRISVAGRTFKYTENGPVGLAGDKKVYIVSSRGGVYGENSPVDFQEGILKTVFTFTGVSNIE
VIRAEGVNMGAESKETAMTSAFEAIKNI
>WP_131922867.1 FMN-dependent NADH-azoreductase [Hazenella coriacea]
MSKVLYITANPKAESESFSLRLGQAFLNQYKELNPQDEIIELDLYNTDIPNIDADVFQGWGKLASGNELNEIEQQKVARL
NELLDQFISADKYVFVTPMWNFNFPPRFKSYIDTFCIAGKTFKYTPEGPVGLMTGKKAVHIHARGGIYSEGPNKNSDFAD
SYLRTILQFIGITDIESVIAEGMAYTPDQAEVIMEKALAHAKEAATQFAK
>SJN30308.1 Azoreductase [Vibrio casei]
MKLTIVSGSQRPQSQSLNVANTLKQLAHSQFNEINIVDLHALDLPFWNEGVWNGGNEWQQWKPIAQQLSQSDAFIFITPE
WHGMATPALKNFLLLTTDEELAHKPALLVSVSASINGVYPISELRMTGNKNNHVCFLPDHLIFREVDSLLSEESTITDPH
FLARCEYTLQLLAGYAHALAPIHRDMLPLNKPFRYGM
>EHS55464.1 azoreductase [Paenibacillus sp. Aloe-11]
MTKVLFITAHPLEESTSYSLAVGEAFIASYKEANPEDEIVNIDLYKEYVPHIDAHVFSGWGKLRSGSEFNQLSSDEQEKV
KRLAELSDQFIEADKYVFVTPFWNFSYPPVMKAYIDAVSVAGKSFRYSEQGQPIGLLTDKKAIHIQARGGFYSESPANEL
EMGHRHLQVIMNFFGVPSFEALFVEGHNKAKDKAQEIKENAIAIAKDLAKTF
>AXK51478.1 azoreductase [Spiroplasma alleghenense]
MKNKILVINGSVSPIEKSFSVALTNLFIDEYKKNDPEAEFIHLDLNTNEMAGKTLTRENMGTYFNEKDSMAYIEQLKDVN
KVIIGCPMNNFNVSGIVKNYLEHVLLANQTFSYKYSKKGDAIGLLKHLKVQILTTQGAPFGWYLFGNHTEFLKGTWEFMG
AQVNSPVLLAGTKVAPVNAMDPKAAALTVKDEVIKAAKSF
>KAF0815642.1 Azoreductase [Bacillus sp. ZZV12-4809]
MKLTIINGSPRAKGRTGIASRYIAEKYNAELIDLSLGEIPLYNGTEDQYGLPAIKKLRQQIADSDGVILASPEYHSAMSG
ALKNALDFLGSEQFAHKPVGLLVVAGGGKGGINALNNLRIAGRGVYANVIPKQLVLDPHCFDYENDGLFEEPAKLVDGLM
NELQVYMKSYNQLKQDLKQ
>WP_135021656.1 FMN-dependent NADH-azoreductase [Staphylococcus lentus]
MSQVLFITAHPHDDTVSFSMATAKAFIESYKVSNPNDEVVHIDLYNEYIPQIDADVFAGWGKLQSGQEFEALSEGEQGKV
KRLEELSNQFVNADKYVFVTPFWNFSFPPVMKAYLDSVSVAGKTFKYTAEGPVGLLPDKKALHIQARGGYYSEGPAAELE
MGDRYIKQMMGFYGITDVHSLIVEGHNAEPNKAEEIKADGIKRAKALGETF
>WP_009362482.1 MULTISPECIES: FMN-dependent NADH-azoreductase [Anoxybacillus]
MAKVLYITANPKQEYQSFSLSVGRAFLNAYKQHHPEDEIVELHLYDIDLPYLDADVFSGWGKLQAGEQLNKDEQQKVARI
NELCEQFMEADKYVFVTPMWNFSFPPKLKAYMDTVCLAGKTFKYTEEGPVGLLKEKKAIHIQARGGIYSEGPAKEMEFGD
RYLRALLAFIGITDVETIAVEGMNAFPNEAESIKQQAIERAQEAAQQF
>ARJ98790.2 azoreductase [Halomonas elongata]
MTTRVLVLTSSILDGNSLALAEHFKTQLAGRDDVAITTRNLIADELPHLGLPELSSWQVPAGERTTEQRELAARSDALID
ELQAHDVLVLAVPLYNLGIPSQMKAWFDRILRAGVTFRYTENGPQGLVEGKRAMILAARGGQYAGTELDSQTPHLKHMLG
LIGITEVDTVFAEGLAMGEELHEAAMGEARQAIEGLAERL
>WP_107329567.1 MULTISPECIES: FMN-dependent NADH-azoreductase [Pseudomonas]
MKLLHLDSSILGDASASRQLSRAVVEAWQAAEPAVQVTYRDLAQDAYAHLSATSLMAGATPAELRDAAQKAEVALSEASL
DEFLGADAIVIGAPMYNFTVPTQLKAWIDRIAVAGKTFKYTEAGPQGLAGGKKVVIVSTAGGIHAGQPSGQAHEAYLVQV
LNFLGITDIEIVRAEGLAYGEEPRANAFKAAQSRIGELFAAA
>SEI19709.1 NAD(P)H azoreductase [Rhizobium tibeticum]
MTQSQTPTSFGLGNASDGSNAGAKLKVLVVGATGFLGAKILRNLAHDENATVLAMSRKGAPSGDVAGVEWVRGDMMDPAS
LDRALQGVDVVVSSANSYMKGSLDTDFQGNKNLIEAAARAKVNRFVFLSIVSCEAASKVPHFHAKKVAEDRIKTSGVPYV
FVRAPSFLDQSTDYIAKAVKGGKFQGMGDKATRWSYVLTDDLASYLAKAATYRGTEIVNQTIDVGWSDGPKNQQELADTI
SSVVNKRLKIQIIPWWILRVAARPVKLFSELGYDLIQMFLFFKTGLYVSNTARQERFFGPAPTARDAITRWARNQQLIP
>SIK12355.1 NAD(P)H azoreductase [Mycobacteroides abscessus subsp. abscessus]
MKEQYGVYSVQPIIVDDIEEELRQGKMIIKTAEEQNIDYVVYSTAGGVNRDRTGPHFEALADIENELKDSSLNYTIIKPS
FFMDNFLRITKVENGEIMIPEFINQDVKFAMISSIDIARIASNVFGNPEKYNHQAIEIASDELTLKEVVKTFAMVTGKPT
EIKGSFSSGTAERGWLEEKGYIIDFNQMDEINPGRLTLEQWISEVNF
>OEZ60111.1 NAD(P)H azoreductase [Duganella sp. HH105]
MTTSASLPYAVFGVTGRTGAATADALLRAGQAVRVVVRDPAQGRPWAERGAEVAVADLTDLASMTKALSRVQGAYVVSPQ
QYHREDLFEIAALIADTTARAAMAAEAPRLVALSSVGADRESATGWIGMNRSFEQRLGATGIPTTLLRAAYFMENWMPMV
GHAMRSGTLPSFLAPAQRAIPMVATADVGSAAAALLREARTGTGIVTLSGPRDYAPNDVAATVSAALRKPVDVAVLPETE
WPNALADAHFSKAALAGFTEMTRSLNDSHIDIKSDPSAVEWTGTTTLEQVFQRLTLT
>OEZ98862.1 NADPH azoreductase [Duganella phyllosphaerae]
MPAKKIAVIIGSLRKDSINRKFAHEVIALAPESLNLEIVEIGELAIYNQDLEENGAVPPQAWTQFRERMQEFEGVLFFTP
EYNRSTTAALKNALDVGSRPYGSSVWTGKPAGVVSITPGATGAFGANHHLRQSLVFLDMPVLQQPEMYIGSAAKLLGDDG
KVNNEDTKKFLKKFIDTYAVWVETNAKK
>SJM37645.1 NADPH azoreductase [Psychrobacter pasteurii]
MSQTINLALIIGSLRKASINRVFAEYITSQLPEHVKIEEVAIADLPLYNQDYDNQTIESYDQVRKQIKQADAVLIVTPEH
NRTLPAALKNVIDIASRPHGESAWANKKVALVTASPGSYGARDSGLDVRKVMQSLASQVMIAPEIYLSRATESLDDGQVS
SERTQKYLNKFANELVDFIGE
>OPX46290.1 NADPH azoreductase [Ruminiclostridium hungatei]
MKICVIHGSPRKGNTYKATKIMMAHMEGMGEVEFSEFFLPKAMPVFCCGCYNCFDKGEEMCPHAQYTQPVEQAIKAADAV
IITSPVYVLAENGAVKTLLDHYGYMFIPHRPMEEMFSKVGMIISTTAGAGTGKAIKAIYNSLNFWGVKRIFKLGLTIFAK
DWEDMKPLKQQKFEKIIKKKAERFHACIVKREKLHTRLFTRFMFFIIRKSLSSYKDGHPDKKYWLQKGWLNGRNRPFQH
>ONI52175.1 NAD(P)H azoreductase [Streptomyces sp. IB2014 011-1]
MSEAPVLVLGGTGKTGRRVARQLTEKGRTVKVASRSGGQRFDWHDRSTWADAVAGVEAVYVVDEQGANAAALLADFVALA
VGAGVTRLVMLSARTLEESPQEDEVFTAERVVRESGVAWTILRPTWFAQNFSEDGLFRDEVARGELLLPDWKGLEPFVDA
EDIAAVAVAALTEEGHDGEIYALSGPRLMTFEECAEEISKAAGREIRRVAVTREEYALHLVERGYPRGFADFLNTLLDVV
RDGGAAHLSDGVQRALGREPRDFSQYAAETEWTPAAGATS
>ONK12301.1 NAD(P)H azoreductase [Streptomyces sp. MP131-18]
MNDNDILVLGATGKTGRRVVRRLRAEGLDPRAASRSGDVRFEWERADTWKPALTGVRAVYLVAHDDPAFAPPFVDLAVAA
GVRRFVVLSGRGIEASRAAGYSLGMAEAERAVTASGAEWTLLRPNNFNQNFDEDLWREPLRRGRIALPIGDVPEPFIDVE
DIAEIAVSALTTDRHVGEVYELSGADDLSWRGAVEVIAGAAGREIRYEELTPERYRTELAAGGVPPVFIDVLDGLFALHR
AGHTAQLADGVRRALGREPVPFADWAARAAAAGAWT
>AOM83580.1 NAD(P)H azoreductase [Bacillus beveridgei]
MNHRVFVTGATGNIGNFVVDDLLEKGVSVRVGIRDPKRKGYTFKEKEVEVVPFDFFDNSTFNEGLEEIDGIFLMRPPQLA
MPEKDMLPFITAAKEAGVKQIVFVSLLGVEKNPVVPHRKIETLIRESGMGYTFLRPSFFMQNLNTTHQKDIAEKGILDVP
VGKALTSFIDTRDIASVAAVCLTDVNHVNQAYTLTGNRAISYREVADILSRVLGHSVIYAPKNPLAFRSRLIREETPKAF
ANVMTLLYLMTWAGTAKSITGEVERILKRQPISFEQYAEDYKEAWLNA
>GAQ67231.1 NAD(P)H azoreductase [Streptomyces scabiei]
MILVTGATGNVGSALLRELHLAAAAPVRGLTRDAGRAVFAEGIEAVEGDLAQADSLKAALKGARSLFLLSGRGAEAEILA
VARQAGVEHVVLVSSITVQTHPHLPEADENLAVERLLKDSGMAWTILRPTQFASNTLWWVQSIRDQGVVRAPYADVGLPA
IHPADIAAVARAALTEPGHQGRTYALTGPECVTVRRQVAAIAAALGREVALIGISREEAHQQMASFMGAETADAVLDLMG
GDVNDELLKVRDTVLRVTGSPARSFQHWASEHAAAFR
>GAQ63188.1 NADPH azoreductase [Streptomyces scabiei]
MSVRILALVGSLRAGSHNRQLAEAAVKHAPEGVTIELYEGLADVPFYNEDIDTEAALPATAARLREAANQVDGFLLFSPE
YNGTIPAVLKNAIDWLSRPYGAGSFTGKPVAVVGTAFGQFGGVWAQDETRKALGIAGATVLEDAKLSIPGSVVRFAETHP
SDDAEVVTGLTEVLEQLSSQAGTVAA
>CUJ47424.1 NADPH azoreductase [Achromobacter sp. 2789STDY5608621]
MHSTSPSDLPNLDAALFEAPDRTRLLSPERAAHAPRFLLLYGSLRERSYSRLTAEEAARLLRALGGETRLFDPAGLPLVD
DAGSEDHPKVRELHALVQWAEGMVWSSPERHGAMTGLMKTQIDWIPLSVGAVRPTQGKTLAVMQVSGGSQSFNAVNQMRI
LGRWMRMLTIPNQSSVARAYQEFDDAGRMKPSPYYDRIVDVVEELMKFTLLTRDASPYLTDRYSERKESAQALSARMRQA
AI
>JAQ62576.1 Azoreductase domain-containing protein, partial [Fundulus heteroclitus]
GHSNPLIQSGLFNLSQIINNAGGVNALTADYLKLILNFIGYTDHSAVDIIRAIDTLMSYGLINNTPSMTLNSIMTCLQGS
SSHNALGSCSNNLMNHPSNADPNPPHQFQSATPLPQITPSLASKFDQVNSANPGLSLAQVPNTVLSNIESTVVKTNSASG
TADTFSMQLPQCNFQTNSPAQ
>OAP23513.1 NAD(P)H azoreductase [Amycolatopsis sp. M39]
MTVLVIGATGNVGRQVAVQLAGHGLSVRALARRPEKADVPGGVDVVPGDLSDADSLRAALRGVDSVFLMWPLISGEPAEA
IADAVAAGARRLVLLSSAAARRDSDDAISRVHRAVEKAIERTSLEWTFLQPHGFAANTLGWASQIRGDGVVRGAYGSVYS
TLIHEADLAAVAVAALTSEGHAGAKYDLTGPAALTQVEQVRVIGEVIGRETRWEEVPRDVARERLLERIPAEYADAMLDA
YARLAGGEPDRPTTTVEDVTGVPARTFAQWVADHAAEFKGR
>OBZ82843.1 NAD(P)H azoreductase [Choanephora cucurbitarum]
MLLITSVDEYLGHCITSHLSQFHSLRLQIRALIHKTDATAIPSSVLNFSKKGIDVCAVDYMHANDLSKAFRNIEQMILVI
NGHEDRVQHCQHLCQAAIRSGVRSIVLLSHIGANSEQHIALHDYGCIETYLVQQQQISRQPSFQWTIIRLDWIQQYFHLW
ACQVESKRTLELPLAYDTGICPVDISDICHVVTSLLTQKKDQNIILVDLDDKHSTQLYTLTGSEPVTSKDLIQILIDATQ
YNKMTYKLVRPMDTSFYLRNLGHNIWFDERIKKEKSRIFFDDLDNTCAYRQNILNIPSGNNDDFVECYLLTLIRIADVQI
QTFLDYFDWVSKTYGSFPIDDIRHLMTGKEPKSIKQYFVENSNSFKPRV
>KZK82839.1 NAD(P)H azoreductase [Pseudovibrio sp. Ad13]
MNKRILVTGANGTIGLHLLRELKQTPWHVRALVRSAENARLVSSMGAEAVRGDFAELPSLSEAMAGIDTLVLITSANPQA
AQQASAVLHAALESGVAKWFAFRPSKQVLPGQQRTLCCMQQPRMSLFAPGWSM
>OAH14587.1 NAD(P)H azoreductase [Streptomyces jeddahensis]
MPERNPILITGAAGEIGGVSRTMVDMLLEQGHPVRAFVRQDDERAHSLRQAGAEVFVGDLLNIADVTAALKGVRRIYFSM
SLSPYYTDAVSLMAAAARAQGDIEVFVNMSEYEQSFMTFEKMTAPEEERRDWLGGLITQWSPQQRAHWVAERVLEWSGLP
TVNIRAAMFVENPLMTWLALEPLSRGELRLPFGDHRLAPIAGHDVAEVCAKILADPAPHLSKSYELNGPELKDGHGFAED
FGAVLGRPVTYVPEDIETWNETYVDTALAAIPHTAEHLKTLTRLMGGGGYRGVTDQLETLLGRPPKTVRWALENHPRIRK
LVSA
>OPY58433.1 NADPH azoreductase [Syntrophorhabdaceae bacterium PtaU1.Bin034]
MTKKIAVFVGSLRKESFNRKMAKALIALAPESLKFEIIEIGDLPLYNQDYDDEGKPLPSWVTFREKVKSFDGVLFVTPEY
NRSVPAALKNALDVGSRPYGKSVWGGKPGAIISVSPGAIGGFGANHHLRQSLVFLDVPALQQPEAYIGGAGQLFDEAGNL
TNQSTRDFLTKFLNTFAAWVERHTA
>PCC71935.1 NAD(P)H azoreductase [Nannocystis exedens]
MTDRNKIIVVLGATGQQGGAAAKHLVADGWRVRAPVREPHGAKARALAEAGLEVVGGDLNDRASLDAALRGAHGVFSVQP
SAGQPQYGVTPEDEVRQGKSVADAARAAGVEHLVYTSVDGADDAGDVPHLASKWQIEEHIRAIGARATILRPASFMENFV
TEGLGFARGQVVYFGRPTDPVPLIAADDIGKFAALAFADPSTFAGTVLPLVGDVRTGADIAAALGRAANRTIAYQPYPPE
AAQHDPTLGRLMAFVQRYRTKADIPALRRLHPGLLDFACWLRANASKLASLSRA
>ATZ26573.1 NAD(P)H azoreductase [Streptomyces lavendulae subsp. lavendulae]
MSLLVTGGRGAVARNLVGLLSARGIPYRIGSRERDTPGAVHCDLSDPATFPAALAGIRSVFLYAEASAAEAFVEEAVAAG
VEHVVLLSSSSVLGPDPAGNPLSAGHLAVEQALLASPLRSTLLRPGAFASNAIGWSWALKSGQSVRLPYPGSYADPVHEA
DVAEAALAVLTDPALGGRAHTLTGPQSLTFAAQLAILGSVLGRPVPFTAVTPEEWKAEVEGYIPGPYAEALLGMWAASDG
LPVPVTDSVERLTGHPARSFETWARDHAEDFAG
>OAP29019.1 NAD(P)H azoreductase [Amycolatopsis sp. M39]
MSDVLVLGSTGTTGSRVARGLEAAGLRPRAATRNPVKPGQIRFDWDEPATYGPALDGVSAVYLIAPVGADPQPLVKEFLQ
HAPDARVVLLSSSAVDEHTPVLGGLPGLVRRQPGWAVLRPSWFMQNFTAGQLLGDSARAGRIVTATGDARVAFVDAGDIA
AVAVRALLDPEPHNTDHLITGPRALSYAEAAEIVGKRLGHPVVHAPVPTREYQQFLVRDGLPESYAEMLALLDEAIRGGA
EDRVTDTVERVGGRPARDFRTFAKEEIR
>PBJ04497.1 NAD(P)H azoreductase [Flavobacterium sp. ACN6]
MKIIISGSLGNIGKPLTAQLIKSGHDVTVISSNADRKTAIEELGSKAAIGSVSDADFLTATFTGADAVFAMTPPNMGGIN
IIKNTTDAGAAFAKAIQKANIKRVVMLSSIGADLPTGNGPIAGLYNIEKIYEKLDTSITFLRAGYFYINFLNDIPMIKGA
GIMGANFPSANRIPLVHPEDIAWAAAEELLKSSEGKNVRYIISDVRTPADLVKTFGSAIGKPELPWVEFTDEQYLGGMTQ
AGVPEEMAGLYTEMGSGLRNETIAADFLNNDGKVEGKIKLEDFAKEFASKF
>AUA17288.1 NAD(P)H azoreductase [Streptomyces sp. M56]
MILVTGATGNVGSALLKELHECGAGPLRGLTRDAARASFPEGVGAVEGDFAEIASLKPALEGVRSLFLVSRIGSDADILD
AAREAAVEHVVLVSSITVQTHPHLGPAGENLAVEQLLKDSGMAWTILRPTQFASNVMMWAASIRDGEAVRAPYADTGLPT
IHPVDIASVARVALTVPGHRGRTYALTGPEPVTARQQVEAIAAELGRDVPFVEISRREARAQMAAVFGEEAADAVLDVTG
GDVNDELLEVRDTVSRVTGSPARPFSQWVSENAAAFR
>SOR83202.1 NAD(P)H azoreductase [Streptomyces chartreusis NRRL 3882]
MTTILVTGGTGTLGRLVAERLRADGHDVRVLSRRTQPYAVDLREGGDALDAAVAGVDTIVHCASSPKGDEGAAANLIRAA
RGAGVRHLVHISIVGVDRVPLRYYKSKLAVERLVEESGLGWTVLRATQFHDLLVMLLQALSKLPVLFLPAGVRDQPVEVA
EVADRLVELAAGAPAGRVEDMGGPEVRTFESLARAYLKATGRRRAVVNVPLWGAAYRGFRSGGHLTPQHATGTGTFEEYL
ARRYGGEQARAGSGRSRA
>AUA10637.1 NAD(P)H azoreductase [Streptomyces sp. M56]
MIVVTGATGNVGQPLVETLVASGERVTAVTRRPTGTELPEGVRHHRADLADPGSLRPALEGADALFLLFAGELLAGPQRT
GELLDVARSAGVRRVVLLSSQAAGTRPEAVSHAPMRAFEDAVRKSGLDWTILRPSGFASNAFAWAESIRKERVVAAPFAD
VGLPVVDPTDIAEVAAAALREPGHAGTTYDLTGPAPVTPRGQAHAIADALGEPVRFTELSREQARAEMLRFMPEPVADGT
LDILGEPTADEQRVSPDVERVLGRPPRAFTDWAMRNIAAFR
>AUA16831.1 NAD(P)H azoreductase [Streptomyces sp. M56]
MKILVTGATGTVGGLVARQLSGSGHQLVALIRDPSKADLPADITIVEGDLTDASAVRRALDGTDRAFLNMADDNGAVFAD
AAAEAGLGHTVLLSSFTAVTELPSGPANIITARHQAGEQALMRAGVPSTSLRAAGFDYNILMWVDGAVDGVVRAPNADVK
LPVVDPADIAAAAVAVLTATDPKPGAYSITGPQRLSVRDQVAIINETLHRSYTVQEISQAEAATAAFPQGTPDFVTTSVL
ETMGPGAAVLVPSGDVQTLTGKPARPFRAWVADNAKAIA
>SNU84863.1 NAD(P)H azoreductase [Pandoraea sputorum]
MYAITGITGQVGGVVAQTLLDQGDTVRAVVRSAAKGAAWKARGCDVAVADVADADALTRAFTGAQGVFVLLPPHFDPSPD
FAESRANIAGIVKALQAARPARVVCLSTVGAQATQPSLLSQLSLLEQHVGALDLPVTFLRAAWFMENAAWDVARARTDGV
LESYLSPLDRAIPMVATADVGTTAAHLLREPWAGKRVVELRGPDPVSPDLLAKTLGHALGRDVAPQVIARDEWEARFLAQ
GMRHPTPRMQMLDGFNEGWLTFEGTPRCGTTSLADVVKTLVACH
>OSY36993.1 NAD(P)H azoreductase [Pseudonocardia autotrophica]
MIDHAKKTIVVLGATGQQGGSVAAALRTDHWTVRALVRDPSSRRARSLADAGVETVPGDLADADTLRAAFVGAHGVFSVQ
PNSGQAGAVVTDDDEVRFGTTVGDIAEESGIAHLIYSSTAAAGPTSTGVAHLDTKSRVEAHLQTLGVATTVVRPATFMEL
LLGPGTGLDRGGLSFLTSPDRTHQFIAVRDIGRIVAGAFGAPGHYAGRTLDIAGDALTGRELAAKLTRAAGRPIGYTRLP
ASLRQQDEVLGRLAVLAEDGRLAGAADLDTLRAAFPDLLTFDRWLAGPGSRRLEEALRTSETAH
>OWK27848.1 NAD(P)H azoreductase [Sphingomonas mucosissima]
MILVSGATGGIGSELCRLLDEAGAPFRALCRKQQQLESFRHKGMDAVLGDFDHPDTLHSAMQGCETMFLITPPTPEQVRQ
ETAAIDAAKRAGIGRIVKISASDSNVRSPVPWAQSHALIDHHLRGAGIGWTILKPTAFMQNFLWFKEPISRGYLPLVAGK
GSVSWVDTRDVARVAATVLTQDGHERATYFLTGPDTFDMKTAALRLSEVINCNVRYVDLPTPVFRAFLHVTGSSRWIANG
LVVQFADVVAGHHDIDPTFEIERITGTAPHDFTDFIRHHRDTFAKPSS
>SLN26867.1 NADPH azoreductase [Pacificibacter marinus]
MLKIGILEGSLRSASLSRAAARATASLLPDGAQAVALPNPGTLPLFNQDVLDAGMPDTVASLMSQVEGIDALLIVTPEYN
WSIPGGLKNAIDWLSRKNPSPLAHKPVSIWSVSPGLLGGARVHESLRQTLLSQDMIVMAKPEVQIAGAIGKLDVDAGATT
NPETEAFLRGHLSAFTAFCNTWTAT
>SLN76217.1 NAD(P)H azoreductase [Ruegeria meonggei]
MPAKPKILVTSASGKTGSQVALQLRAKTFPVRAFVRQRDHRSDLLERAGAELFVGDQYSLSDMRKAMKGVLRAYQCAPTA
PNGLHFNAVFTAAAYEAEVEHVVTLSQWLSSVDHPSLFTREVYLGDILIGMRPEMSVTTVNVGWFAENYLMVLGMAAHLG
LFTMPLGDGDVKKNAAPSNKDIARVVVGALADPAGHAGKTYRPTGPTLLSPNEIAEAMGRALGRRVRYVDISERMMVKAL
KALRPANYSEAAVTQLAIYSEEYKRGAFAVNATTEDVFQVGGCEPEAFENIVRRKVADQPDLARSLPGSIGAIGSFLKIL
ATRPFDLDRAQMQRDYVQLSSSSYCLDDAAWTEGHQPNGGAASQMRVA
>SMX49860.1 NAD(P)H azoreductase [Pelagimonas varians]
MHLIIGATGPTGSQALADLVADGQPTRAIVREASKLSTTPNEVIDGSVLNPEALRKAMTDVACLYLSLGNLPGQEDAELA
IISATQAADVAKIVKLSGPSAGPASPVAIARMHGRIETAITDAGGD
>OXR45851.1 NAD(P)H azoreductase [Nocardia cerradoensis]
MSTDSAPVLVTGATGRQGGATARALVAAGVRVRALVRDRNTNRAKDIESLGAELVTGDLHDRESVIRAADGARAVFSVQM
PALTDAGFDFDGEVAQGVTLVDGARIAGVDQFVHTSVTGAGQHTDVPGWAPGRWAVEDSLTAKAAVQDAVRAAGFARWTL
VKPGTFMENFLPSMRYMFPRGVDGGLVSVLAPQTRLSLVAVDDIGRAAAAALTDPERFDRVELELAGDYLSMTEIAATLS
RALGIPLEAPNMTVAQAVAAGMPPMGAALEWLNVAGQPGRPDYATALGIPLTSFEQWARTHLRTESASG
>ASL42878.1 NAD(P)H azoreductase [Burkholderia sp. AD24]
MAFRKFFVAGATGDTGGAATTALLAAGEQVRTLVRREDARSERLRAQGVEVLVGDLSDIDDVARALQGISSAYFVYPIES
GGIAASASFAQAARETGIESIVNMSQISARREAKSHAARDHWISEQVFDWAGTPVTHLRPTFFAQWLTYPGQVASIKNDG
VLRLPFGDGRHAPIAAEDQGRVIAAILRDPAPHAGEVYPLYGPVEMNHHEIAAEMSKALNRAVTYQPVDLDLFKNRLDTD
AKFSDTFTQHLLSVAVDYQNGIFAGTNSFIEDLTGTPPMTVQAFIRKHAARFA
>ASO20025.1 NAD(P)H azoreductase [Actinoalloteichus hoggarensis]
MTEPTRILVIGATGNIGGEVAALLARRDIPVRALVRRPEAARLPVGVEAARGDLTDLATLRAASSGVDAVYLTWPLDSPE
LAPAIMAVLSESVRRVVLLSSLAVDDDLDEQDNAIGELHAAVEAAVRRSGLEWTFLRPAEFAANTLRWADEIRGESVVRD
AFGEAAGTMIHERDIAEVAVHALRDPDHHGRVHVLTGTQALTQIEQVHILGDVIGRPLRWEEISPEVTRERLTTWLSESF
ADVMLAGRATMVDEPLGPIATVWDAVGTPARSFRQWAIDHADDFR
>KXZ60521.1 NADPH azoreductase [Microbacterium laevaniformans]
MTTYNVGIIIGSISSTSINRRLANALVRLAPQADLTLTELPIAALPFYSADNDGAIPAEAAAFKSSIESSDAVIIVTPEY
NRSVPGVLKNALDTASRPWGQNSFAGKPSAVIGASIGAIGTAVAQQHLRSILSFLASPELSQPEAYIHLRDGLITDDGEV
TDESTAEFLVSWLKAVHTHVAKSLSPAE
>EGK12466.1 azoreductase NAD(P)H oxidoreductase [Desmospora sp. 8437]
MGKIVLINGSMNPESVTKRVLQLFAKVLQKKGYETELICVAETNFPLFSFTVPQTEEMRSVSEKIKQANAFIIGSPEYHG
GYSGALKNLLDYQDGAEFKHKPIALLAVSGGMKAGIPTLISLRQIFRSLHAYVIPEEIAIASEHELESNGQLNEACRKRV
QTVITGLLRELNLRLLRNTTKS
>EMR04456.1 NAD(P)H azoreductase [Cesiribacter andamanensis AMV16]
MQKADILVIGATGTIGRYLLEKLRLRGATFKALVRNVDKALALQQSGVAVAMGDLSDPESLRRAMQGVRKLFLLSSPSDR
QVELQHNAIEAARAAGVAHIVKVSALGSLPDSPIQLARMHAQTEDEIRQSGMAWTFLHPHTLMQNWFWHVQQVREQGILY
SFTQQGRYSPIDARDIAEVAARILTEAGHEGQTYYLTGPEAVSMKDVANALELALDKDIKLIAVPAEMSYQPLLQAGLPD
WLAKDLAELNKTYAQSLGDDTSPDFERITGRRATSVKQFAADHARVFR
>ARW16819.1 FMN-dependent NADH-azoreductase [Komagataeibacter europaeus]
MKILHIDSSILGAHSVSRQLSAETVAQQKAAHPDATVIYRDLAASPIPYLTGEHMAAFQGAPVTDAALADDLATGNGYID
DLLLADIIVIGAPMYNLSVPAQLKSWIDRVVVAGRTFQYGATGPEGLLPKGKKAFIISTRGGVYTGDSPAAALDYQEKYL
GTVLAFIGLTDVTWIRAEGLALGQDAKDAAIVQAQGEIAGLPV
>EGD45100.1 NAD(P)H azoreductase [Nocardioidaceae bacterium Broad-1]
MIVITGATGNVGRPLVELLADAGHTVTAVSRAQSAPLPARPGVVTAEADLSDVASLAPALAGADALFLLVSGAGAHVDGP
ALMKHAEAAGVRRVVLQSSQAVGTRPGTPSHAPLVELEDAVRGSAMEWTILRPGGFASNALAWVPMVKETNTVHAPFGDV
ALPVVDPLDIAEVAAAALTEEGHAGRTYEITGPVAITPREQVAEIAAATGRAVEFVELTPEAALRQMAAFMPPAVAEGTL
AILGHPTDAERAVSPHVEEVLGRPARGFGEWARRFAAAYEA
>EPJ39528.1 putative NAD(P)H azoreductase [Streptomyces afghaniensis 772]
MIVVTGATGNVGRSLVRILVADGERVSATSRGISAADVPEGVSHRRADLTDAETLRPVLDGADALFLQNGGADAHLLDPG
HILDVAKAGGVERVVLLSSQGVATRPESASHGGLGRVLEDAVRQSGLDWVILRPGGFASNAFAWAESVRTRRAVAAPFGD
VGLPVIDPEDIAGVAAATLREPDHPGQTYELTGPALSTPRQRAQDLGEALGEPVRFVEQRPDEARAQMLRFMPGPVVDTT
LSIVGEPTPAEQRVSPDAERILGRAPRPFAEWARRHVAAFR
>CCX30373.1 Similar to NAD(P)H azoreductase; acc. no. Q8KU07 [Pyronema omphalodes CBS 100304]
MPKNIIITCAEGQTGHLIAEQILTNDQFSQDVSVHLFSCNPEHPHVQELAKMGDHVNVVECTPGDPKKLEQQFKDSGADG
IVLIPPSVDNKLECVEEMAMATKGAGIQSVVLISAAGCDVAEKDKQPRVREFIEIEHMMMKMKGEPETGDAGHSQAIIRA
GFYAENLLLYNKYAKDKGKLPLPIGDKHKFAPIALGDIALLAAHTITSEGEHGLGDHVRGQLMTLTGDEGPMMTAGEELA
DAASQGLGTNMEYEDISEEDAVELLKEAEISESEKEYLLQYYSLVREGKLNYISTHCFHDVLGEHPMEMTDFFKSYAEEF
KPKKRKTSS
>EPJ35300.1 putative NAD(P)H azoreductase [Streptomyces afghaniensis 772]
MSDEMILVTGATGKTGRRVARLLRERGVPVRAASRSATPSFDWTDRGTWEPALRGVTGMYVVHPDLGGPQAADDVAAFAR
QAAAAGARHAVLLSTPSDAWGPAQEHVLAAERALEHAGLDWTVLRVRWFFQNFSEDFLYDPVLSGEVRLPAGDGKEAFVD
AEDIAEVAALALTEAGHAGWHYELSGPRLMTFGDAVAEIARATGRDLRYVPLTPEAYAQEQRARGVPEEWVRLTVGLYDH
VRSGGLASLGDGVHKALGRAPRDFSEYADTTARQGLWNV
>EPJ36710.1 putative NAD(P)H azoreductase [Streptomyces afghaniensis 772]
MTILVTGATGNVGRNVVELLLAAGAPVRATSRNPKTAELPAGVDVRAGDLDDPGSFGDALAGVEKLFLFPNPSGVAGFLH
LARASGVKHVVLLSSAAVSEPGETAGPIGLMHLSVERAVEDSGLARTVLRPGAFASNVLQWAPAIREGGEVRVPYAESTV
SPIHERDIAAVAVQALLSDGHEGATYELTGPESMTQRRQVELIAAAIGRPVTVVDLVGDAARAQLEDQYGAFGVPGLVDS
VLGTYAASVGTTAPVTDTVGRVTGRPPTAFADWALEHRTAFTAA
>AFY70943.1 FMN-dependent NADH-azoreductase [Pseudanabaena sp. PCC 7367]
MTHLLHLDTSPRGDRSVSRQLSKEFVQMWQDQQNDHTITYRDLGHNPVPFVDETWIAASFTPPEARTPEQQAGIEISDRL
VDEFLAADCYVFGVPMYNFNVPAVFKAYIDQIVRPFRTFGIDSPTNFYGLVEGKKMLVITARGGDFSPGSPAAPYDLQEP
YMRTIFGFIGVTDITFVHAQQLAWGEEASAKAIADAQSKLKSLTASW
>sp|Q2SUH7.1|AZOR_BURTA RecName: Full=FMN-dependent NADH-azoreductase; AltName: Full=Azo-dye reductase; AltName: Full=FMN-dependent NADH-azo compound oxidoreductase
MTTILQINSAARSQGAQSTMLADELTAKLQQGNPGATVKVRSLLADALPHLDDAVLGAFFTPAEQRSAEQNAIVAKSDAL
IDELRSADVIVIGAPMYNFGVSSQLKTYFDWIARAGVTFRYTAQGPEGLLKGKKVYVVSARGGKHVGMPTDSQTPFLTTF
LGFIGMTDVTFVYAEGLALGPDAASEALASAREAIAAV
>sp|Q0BTA0.1|AZOR_GRABC RecName: Full=FMN-dependent NADH-azoreductase; AltName: Full=Azo-dye reductase; AltName: Full=FMN-dependent NADH-azo compound oxidoreductase
MTRLLVVETSPRGNYSISRNMTRGFVAEWQAAHSDGEVTTRDLMETDLQFIGAPWLQAYFTPSEQHSPEMKAELALSDEL
VGELLACDHLVVATLVYNYNVPAALKAWIDSIVRKGMTLGFDGKGLVTGKKATVLMASGGVYTEGSPIRDRDIATQYLRL
VLGVIGIADVTVVAGGGAKAVDMRETTMEDFIETLQPAIEAAAA
>QFS42289.1 Flavodoxin-like fol [Burkholderia cepacia]
MTCVLYIEGSPNKAYSASIEVCNAFLDAYRHAHPDHEIRKLDVWDLAMPEFDEDALAAKYAGLSGTALTPSQAAAWQRIE
QLAAPFHAADKFLFGVPLWNFSIPYKLKHLIDAISQKDVLFTFDDAGFTGKLAGKKAAVVYARGLGYQSPGSFTPAAEFD
LQRPYMETWLRFVGVTDVTGVVVERTLFGADGKVDRSRAIDEARSIARGF
>QFU99546.1 FMN-dependent NADH-azoreductase [Luteimicrobium xylanilyticum]
MNVLRVDASIQGPASASSALADLVTTELVGARPDVTVVRRHLGAQPLPADAWATAVGAGFTPEADRTPEQRDALALAGAV
AEELRSAEAAVLALPLYNWGVSQHVKTWIDLAIAGGGAGTPLLEGTPTVLLTTRGGSYAPGTPKEGWDHSIGYLRRILAD
VWKADLTVIEREFTLVGVNPALDEFTEVATLLKKEADAAAVAAGRALAAR
>sp|Q46W52.1|AZOR2_CUPPJ RecName: Full=FMN-dependent NADH-azoreductase 2; AltName: Full=Azo-dye reductase 2; AltName: Full=FMN-dependent NADH-azo compound oxidoreductase 2
MPKLLYLSVSPRAENSYSRQAGARMIAWLERRHGPLTVIDRDLAADPVPHIDGAMARASLMPAADRGPAEHAALALSETL
IGELEAADIVLISTPMHNFTVPSALKAWIDHVVRSNRTFRSTPAGKVGLLADRPVLAVVSCGGPFHDGPGSQRDMMTPYL
QYVFGSVGITQVEVVRMENMARGEDFVARGFERLNAWTGSLAIRAA
>sp|C4LEW9.1|AZOR_TOLAT RecName: Full=FMN-dependent NADH-azoreductase; AltName: Full=Azo-dye reductase; AltName: Full=FMN-dependent NADH-azo compound oxidoreductase
MSNVLVIQSSILGSYSQSAKLLDNFAVEWKQKHPTDNIVIRDLAAEPLPVLDGEIIAALGGNGELNERQKAAAELSLNLI
EEVKTADYVAIAVPMYNFGIPVQLKTWIDLICRAGVTFSYTENGPQGLLVGKKVLVVTTTGGAHRNTATDLALAHIQAVL
SLVGLNDISVAYAETLNMGPEAQERGLAEATKAIQAFIAAH
>sp|Q5R0V3.1|AZOR2_IDILO RecName: Full=FMN-dependent NADH-azoreductase 2; AltName: Full=Azo-dye reductase 2; AltName: Full=FMN-dependent NADH-azo compound oxidoreductase 2
MSTLLHIDSSVRAVSNTNPDHNSISKSIALRFIETWKQHRPQDEYIYRDVGVNPPDFINQDWVGAVFTPDDKRTPEQKER
LALSDKLIDEVSAADVIVISSPMYNYGMPAQLKAWFDQIVRINKTFDFDLSRGDFPLQPILSGKTLITVTSSGEFGFEKG
GVREGSGHLAPHLRTLSKYLGVDTMYEIVSEYQEFGDDRHRVSVANAKDRAECLASELSLSTTDSLLKSDSVGSDLGITP
>sp|Q47ZU7.1|AZOR2_COLP3 RecName: Full=FMN-dependent NADH-azoreductase 2; AltName: Full=Azo-dye reductase 2; AltName: Full=FMN-dependent NADH-azo compound oxidoreductase 2
MITLLHIDTSARRTDNDVKEYNSISKSLAAHFMDKWITLNSKDKVIYRDLGLNPPDFISQDWIAAVFTPDEKQSEEQKSL
LTLSDTLIDEVDQADIIVISSPMYNYGMPAVLKAWFDQVVRINKTFTFDLARGDFPIEPIMSGKKLILISSSGEFGFEIG
GIREKMNYLAPHVETASKYLGVEEFYEIKSEYQEFADARHEESLSNAYRGVEELVKQLV
>KHF32901.1 NAD(P)H azoreductase [Paenibacillus sp. P1XP2]
MNNDSKILITGASGKTGSRITKRLIELGYGVRTASRGQSATLGAGEQVTFDWFDESTHAPALKNVDKLYLVGPVGMMDPS
PIVLPFLEKALREGVRRIVFLGSASIPEGGPVFGKIHQAIRQLVPEWAVLRPSYFMQNFTEGHHGAQIIREGNMITATGS
GRVGFVDADDIAEVGVRALIDHQPHNTDHIITGPHSLTYAEAGEIIGAAAGRAIHHIHVSTGELANRLTSFGMAEDYAWF
LAGMDEDIMLHGKEDLVTDTVERITGRPPKSLEQFAREHASFWRP
>CUH51597.1 NADPH azoreductase [Shimia marina]
MPHKLLGISGALRAGSTNKMLLREAARLYGAADYVEADLNLPLYDGDLESESGLPEAVNTLVAQIAEADALLISTPEYNA
GVTGVLKNALDWISRHSEKPMVGKSTALMSAAAGRAGGVRAQMMLRSCLVAFRPRIALGSEFGLANSSNEFDAEGRLTSA
HYTASLTALMEALKEDVGQNQ
>CUH77416.1 NAD(P)H azoreductase [Epibacterium multivorans]
MTKETVLVTSATGRIGRELVARLSQAGTFTVRACYFSDSKVDLLKALGADEVVKFDLSDATTWDAALDGVSAIYSASLDP
MLEGHLAFCKELGNRTAQIKHVVRVSCMGADTNTASYEADTHASREGAAIPLMLQHYWWGEKALIDAGLTVTALRNNFFM
NHLLKTDCDTIRDEGWFSNPLGNIRNSFVATRDIAEAAAVVLTEGPVRHGNKFYDITGPVPQSMAEIAADLGRAMGQDIE
YRPQSMTQFEADFGATRAEFFEYLTNGFYTRSSPDFYNITGHKPTSYFDYLTTKGASGETGLEELWQGNLWKKGEDAMKE
AVSAAAD
>CTQ77405.1 NAD(P)H azoreductase [Labrenzia alexandrii]
MTNHPILVIGATGKTGSRVVTKLEVKGLTVRRGTRVSAPPFDWEDQSTWPPILTGASKAYVTYFPDLAFPGAVEKLEAFA
KVALETGLQHIVLLSGRGEHFASMGEEVIRNSGVPFTIVRSAWFAQNFSEGYLRDPILGGVLPMPGGDIAEPIIDIDDIA
DVVVAALTEEGHLGERYEVTGPRLMTFAEMADILSTTLGRPIQHIPIAFEDFHANVAASGGEFVADVFTQIARETLDGRN
AYTADGVERALGRKPRDFAAFATTAMETGAWSVAA
>ALK93166.1 NAD(P)H azoreductase [Limnohabitans sp. 103DPR2]
MNGSSKRILILGGTGFVGRHVCEKLTRMGCSMTVITRRASQAAAIQNLPRVRVLEGDVYNSAFLAKCMAQHDVVINLIAI
LHGSEAAFSKAHVQLPQVIAEACLASGVKRLIHISALGASPDGPSAYQRSKAQGEALLKQAGLDLTLLQPSVIFGADDKF
LNLFAQLQQIAPVVPLAGASTRFQPVWVEDVASAVAHCVMDAKTQGHTYEICGPEIWTLKELVQKSGQWAGVKGGRGRWV
FGIPHTLAWLQAFLMELAPGQPLMSRDNLRSMQVDNVSSGNALSLKELNIQASSVYSIAPGYLGYKGACTKLDVFRAKGR
P
>BAU40239.1 NAD(P)H azoreductase [Leptolyngbya sp. O-77]
MTLLVVGATGTLGRQVVRRALDEGYPVRCLVRSFRRASFLREWGAELVLGDLCEPETLPPAFDGVTAVIDAATARATDSL
GVRQVDWEGQVALIRAAKLAGVERFIFFSILDAEKYPDVPLMEIKHCTEQFLAESGLNYTVLRTAGFMQGLIGQYAIPIL
EKQAVWVTGETSPIAYIDTQDLAKFAVQALKVPETANRTFPVVGSRAWGAYEIIRLCERLSGQESKVSRMPLGLLRAARK
IARFFQWGWNQADRLAFTEVLATGKPLTAPMEETYQVFGIDPKELTTLEGYMQEYFSLIMKKLKEAEYEKEKAKEKAMKR
KNEAIALQKKSKNPSPSEGLEGVTLQYLCRRGVGNQLPNPFRGFRPKSYLVLSQFSLGHSE
>KXW56958.1 NADPH azoreductase [Ferrovum sp. PN-J185]
MFQSDNILPNIQFECFKKTSLTDFAHIDFSTHPPKFLMLYGSLRERSYSKLLTLEAAKILEALGGEVKIFDPRGLPLPDS
EPEANEKVVELRELANWSEGMVWCSPERHGAMTGILKSQIDWIPLTQGAIRPTQGKTLALMQVSGGSQSFNAVNQMRILG
RWMRMLTIPNQSSVAKAFQEFDELGRMKPSSYYDRVVDVMEELYKFTLLTRDISSFLTDRYSERLELKNK
>CRL52389.1 NAD(P)H azoreductase [Pseudomonas sp. URMO17WK12:I11]
MKTSQDRILILGATGKTGSRITQRLQHAGLPVRLGSRGANPPFDWEDRGTWEATLDGIDAVYISYQPDLAVPGAVETIQA
FTDLAVKSGVRKLVLLSGRGEAEAEQAERVIQNSGVDWTILRCSWFFQNFSEAHFLEPIVQGEVALPVGNIAEPFVDVED
IAEIAVLALTQPGHSDQLYELTGPRALTFAEAVDEIARGTGRDISFVAVPPDAYREALEQAHLPAELTNLVLYLFTTVLD
GRNTPLADGVQRALGRPARDFSDYVRRTADTGVWASEG
>GAP45763.1 putative NAD(P)H azoreductase [Streptomyces azureus]
MPTGSLEAMSDEMIRDRATGKTGRRVARLLQERGVSVRAASRSGAPSFGWTHRGAPHGRV
>CFB62967.1 NAD(P)H azoreductase [Pandoraea apista]
MYTVMGITGRVGGVIGHDLLTAGLPLRAVVQDAVKSSRWATLGGEIAVAENGDVDALTNAFRNSEAVFVMLPPNADPEPD
FSHARHLIDAIRQALASTRPKRVVCLSSIGADCESPSLLTALHMFETAMVSLALPVTFLRPAWLMENFAWDIAPARERGE
LPSYLQPVDRAIPMVSTSDVGHFAARAMQENFTDERIWEIEGPDRYSPDDIAAALARALVRDVRAEAVPRAGWDPLFRAQ
GMRNPLPRIQMLDGFNNDGFRFRDGGQHTLRGNVTLTEAIAALVRES
>KJL28315.1 NADPH azoreductase [Microbacterium oxydans]
MTFKVGYFVGSLSSTSINRVLAHGLISVSPDDLEFFEIPIRDLPLYSQDFDADYPREALALKSAIAGADAVLFVTPEYNR
SIPGGLKNAIDWASRPWGQNSFDHIPAAVIGASVGAIGTALAQQSLRGVLSFCNARQMTAPEAYIQFNPDDFDEDGGVSN
PRTAEFLRSFMGEFRDHIQRVLTVLPRGAGAAS
>KJL40732.1 NADPH azoreductase [Microbacterium trichothecenolyticum]
MQIDIVEHEPPYRVGVIVGSLSRESVNRRLALAVQRLAPPELEFFEISYADLPLYTRDLDADYPQAALDFKEAVRSSDAL
LFVTPEYNRSIPGALKNAIDWGSRPWGQNAWSDKPVAVIGASPGQIGTAVGQQSLRSTLSFLNARQMTTPEAYIHFTPGL
IEADGEVTVASTEEFLRTFMVKFLEYTARVLTVIPQA
>CCF64263.1 putative azoB, NAD(P)H azoreductase [Nocardia cyriacigeorgica GUH-2]
MIVVTGATGNVGTPLVGALAAAGAEVTAVSRSVEPGQFGPDVRTAQADVTDPERLRPIVDGAEALFLHDTGMSAHLMRPA
DILDVAKAGGVRRVVLLSSQGVVTRPDSVSHGGVARAFDAAVRQSGLDWTILRPGAFHSNAYAWSPMVRGARTVTAPYGD
VGLPTVDPRDIAEVAAAALRTDEHAWQVYTLTGPELSTPRQRTEALASALGEPIRFVEQTRAQAREQMLEFMPEAVVETT
LDILGAPTDEELRISTDVTSVLGRPARPFKDWAQAHIAAFR
>KJF15536.1 NADPH azoreductase [Acidithrix ferrooxidans]
MSKPKIVALSGSAAQKSYNSALLRAIGSLLPETVEFELFEDIKALPFYSPDLDNQNAPEVALRFRQTIKEADAIIIASPE
YNYSFTGQIKNALDWASRPYGKHVLIAKPVVLASASTGILGGVRGQLHLREVLHATGSLVLSRPEIFVTSAAQKFNSNLE
LTDESTWTMLEQAVEALIVHADLKVEDSAA
>KLN57903.1 NADPH azoreductase [Variovorax paradoxus]
MSQTRIAVIVGSLRKDSFNQKLALALAHLAPSDFTFEHLRIDDLPLYNQDDDGNQAPPVKRLKTEIAAAQGLLFVTPEYN
RAFPGVLKNAIDHASRPYGQNAWAGKPAGVLGISVGAIGTAVAQQHLRTVLAYLDVPTLGQPEAFLQAKDGLFDDKGHIG
IEGTKKFLQGWMDKYVAWVKSHAAA
>KMO73695.1 NAD(P)H azoreductase [Mycolicibacterium obuense]
MRVLVTGASGGVGSTLIGHLHDTGVEVRATSRRPDPQRWPGVDNVASDLGEPRTLRPALEGVDAVFLVSFAPPQVLGELV
GEMAAAGVAKVVVLSTIDTTRTEPFVEYNKQRHLAVENAVIDGGFTTVCLRPGAFARNAIRFWARQIREHRSVGLPFPES
QQAPIADDDIAAVAVEALTTSALDGQKIVLTGPESLTMREQVGLVGRAINASIDIALLSDAHARALYGQVLPPQYLDLLM
AQWAFEVTEPADVTQAVQVVTGRPATAFGDWAVSHRDAFLT
>CQR47311.1 NAD(P)H azoreductase [Paraliobacillus sp. PM-2]
MKVLVTGASGNVGQYVTKALIEKGDQVVVAGTNLQKLAGMFNDKVDFALLDFTNIDTFNNALKNVDRVFLMRPPHLGKPE
DMYPFIDAMKDHDIQLVSFLSLMGIESNPIPPHYKIEKYIEASGIPFAHVRPGFFMQNLSGIHSVEIKNKNEVFVPAGNS
KTSFIDAKDIGLAIATILNNPKTHKNTAHTITGGQALNYHQIATILSKITERQIVYNKPGFLKYRKHYIKNRGLPKAYVN
VTIALYFMTRIGTARKVTDDFVTLTGKKTRTFEEFAIEHLHCFK
>KLN57303.1 NADPH azoreductase [Variovorax paradoxus]
MTRSTSIAGIRLLGISGSIRRDSHCTAVLRSLQPLLPASATIELFALNDIPLYNADLDGDAPPAAVVRLKTAIAQADGLV
LCSPEYNYGMPGVLKNAIDWASRPGFASPLKGKPVLIATASPGTAGGVRAQAQIRDALAATLARPVIRQHVAIANVGARI
RDGRLDDESTLGFLRVALADLLQEIALLDGAASR
>CAB3798506.1 NAD(P)H azoreductase [Burkholderia ultramafica]
MTTQATQDPPILVTGAAGAIGGIGRNVTEMLLAKGHKVRALVRREDERAEDLRRLGAEVMVGDLTDLASMHRAIEGCSRI
YFGMSISSAYLEATVNIAAVARHHGVEAFVNMSQMTVTEMSITQTTDSPQHKLHWLAEQVLAWSGLPVVTVRPTVFLEGF
FLRLADAGVRDLNELVLPLGSSRTSPISAVDVARAVSVILDDPAPHIGRVYNLTGYESADLEHYAHAFSDALGRTIRYRD
VPVSAWADKLQGAGVPAHLVGHLAVMAELHAQGRYDRMTDDLFQLTGKAPTSMYDFVKLHAAEFTRGEAAA
>OSY40703.1 NAD(P)H azoreductase [Pseudonocardia autotrophica]
MTDSILVLGATGGQGGAVVRALRERGAAIRALVRRPDSPRARALARNGVELVAGDLSDPFAVRAAMDGVSAAFAVTTPFE
SGTDAEVAQGRAIIAGAVDARLPHLVFSSVAGADAGTGVPHFESKNVIEAELRASGLRHGVVAPTYFFDNALGGRDELLA
GMLRLPIAADHPLQQLDRADLAAVAAIGLTEPDRLAGRRIEVAGDAPTPTEMAEVFTRVLGRDVRHLQHDLALIGDPDMH
AMWTFLAGDGYQADPVALRAGFPEISWTRFADWAERTLSPR
>OSY48120.1 NAD(P)H azoreductase [Streptomyces platensis]
MRDQTGPRPGVEWAVGDLTDAAAVRAALVGIDAVFLIWPLLDSAPAHDLVTELVAAAPRVVYLSSTAIDDEAARQSDPIV
QVHADMEALLRNAGLRPLVLRSDTLASNARGWAPQLRAGDVVSGPDMARTAVVDERDVADAAVAVLLAQHNPLDYEPHLL
TGPEVLSRTDQVALLGAALRRRLRFQAVTADVARSRMLTDGRPERLVEALIAASMRRPESNHTTDHIERLTGRPAGTFAR
WAVDHAAEFS
>SMC14398.1 NAD(P)H azoreductase [Roseovarius aestuarii]
MPLKPKILVTSASGKTGLQTALQLRAKRIPVRAFVRRKDRRTDALERAGAEIFMGDQYSLTDMRKAMQGVQRAYQCAPTA
PNGLHFNAVFTAAAYEAQLEHVVTLSQWLSSVDHPSLFTREVYLSDILIGMRSEMSVTTVNVGWFAENYLMVLDMAAHLG
LFTMPLGQGDVKKNAAPSNEDIASVVVAALIDPALHAGKTYRPTGPYLISPNEIAEAMGRALGRTVRYMNISERMMVKAL
KAIPPANYSEAAVTQLAIYAEEYRRGTFAVNAPTEDVLRVGGREPEVFENIVRRRVEADPNLKGSFVKSMGATVGFLKIL
ATRHFDLDRAQAQRDYVRLSSPSYSQDDAAWRSGHQPYVSQDTPARVA
>OSY39884.1 NAD(P)H azoreductase [Pseudonocardia autotrophica]
MITVLGATGNVGSQVVHELRAAGVAVRAVGRDAGRLAAATAAGAEPCIGDLTDTGFLLRAFDGAAAAFTLQPLDPGEPDY
AAHQRRIGESVVAALRGAGVGRVVALSSLGAEVPGGPDLAATGFLGGLYEQEQRLATLDARVTRIRPGLFLESFRPAFDA
IREHGAHADSIDPDLALPMVATRDVGRAAAAALLDPAAPAVVEVPGPADRTVPEVVAALGPALGVPDAGYTRLPDAELIG
LLREVGLPADVARLQVAMNRAFNEGRVRAHDRRADTTGVLTVEEWAKEVAA
>SMX33033.1 NAD(P)H azoreductase [Maliponia aquimaris]
MLCPLRPGAAPPVAGCKPLTCNLSDADSLRSALAGERIETVISCIASRSGTPRDAWAVDHDAQVRLLDTARAAGARRFVL
LSAICVQKPRLPFQFAKLAFEARLRDSGLDWSIVRPTAFFKSLSGQVARVQAGKPFLLFGDGLQTACKPISDADLARYIV
GCLDDPARRNRILPIGGPGPAITPRDQGERLFAMLGRPARFRQVPFALMDGIAATLGALGRVSPRLAAKADLARIGRYYA
TESMLHWDEDAGRYDAAATPEFGTDTLWDHYARMIRGEVTADLGAHAVF
>ASO05639.1 NAD(P)H azoreductase [Arenibacter algicola]
MKNNEIKKTVLLAGATGYLGKYISKELIARNINTKIIVRNPVKAIPLAYDFVEIIPAEVTRPETIKGHFAGVDTVISTVG
ITRQHEGLTYMAVDYRANMNLLEEAKKAGVKKFIYVSVINGQLHRNLKLVEAKEAFVDKLKASGLEYTIIRPNGFFSDMR
DFLKMAEKGSVYIFGKGKKKFNPIHGADLAQVCVDAINSNQNEIVVGGPDILTHYEVAEMALLTSGKPINIIHVPHWVRK
SILWIMRTFTSSKTYGPIEFFLTLMAEDAIAPRYGSHRLSLFFQNEMDTIKKSTNG
>SMQ99841.1 NADPH azoreductase [Xanthomonas fragariae]
MSKITIAVLVGSLRAESYNRQLARALEHLAGDKAVFEYPEIGDIPLYNQDHDVDFPAQGTRLKQQVRAADAVLFVTPEYN
RSIPGVLKNAIDTGARPYGDSAFSGKPAAVVGISVGAIGTATAQQHLRNVLSYLNMHVLGQPEVFLQYNEGLFGADDQIV
NADSRAFLQGFVDRFLGLIEHLKR
>SMX29820.1 NADPH azoreductase [Tropicibacter phthalicicus]
MSALKLVGISGALRAGSTNTLFVKEAARLFGEAEFALGDIRFPLYDGDLESSEGIPAEVQATADLIAGADAIIVSTPEYN
KSLPGVLKNAFDWISRVEGNPWQDKPVAIISAAAGRAGGERAQVATREALVYSQPRFVTGPEIGLAQSFNQFDESGALTN
ERTIENLQVLMDKLRAEAERA
>SLN53968.1 NAD(P)H azoreductase [Ruegeria meonggei]
MTFLVTGATGTIGSEVHRLFAERGVSEVRALVHDPRKVGQVEAQGATPMVDSFEDEAALATAMADVETVIRITSANASAE
IQASNAICAARAANVNRIVRISAIKADPDGPTNNTRTHGKTETDNIKSGIGYVILRPNLFMQSLFMAADQISQQGQFSFA
MGKGRMGMIDTRDVAACAVDCTLSDQWDGEVFELTGPETLSYFDVAIVLSDLRGKPTAYQPISPEDIYSKTEGMGWGDWP
AALARDYGQAYASDWGNFTTGNVEKITGTSPRSFSAFAAEVFLPALGELRTQTKKAAC
>SJN57648.1 NADPH azoreductase [Vibrio gazogenes]
MNYLAIVGTNSNVSTNRMLLQFMQRHFKEEARIELYEVRDLPVFYEVKDDQVPEEVAALSAKILQADGVIIATPEYDHAI
PAVLKSALEWISYTSQALTDKPVLIVGASHGALGSSRAQAHLRQILDSPELAARLMPSSEFLLGKSQSAFNTSGTLINEE
KRAELDEIFREFVLFTQLITKLLSEKTVIKKDKKYVWQTQEA
>AQZ54104.1 NAD(P)H azoreductase (plasmid) [Martelella mediterranea DSM 17316]
MVTKMDHTAEFLVFGATGQQGGAVARALKAKGREVKAFVRDPDSARSKALSAAGISLAVGDLFDPASIDRAMAGVKGVFS
VQTSSPSGEVTDAQEVLQGKGIADSAVRQGVRHLVYSSSGASGKGLTGMGHFDSKSEIEAYVQSLPVMTTITRPVSFMEM
LLLPGLGLPQGEFTFFMRPEQSMQMIALADLGRMNAQILVSPERYASKAIELASANVTGRDLERFCV
>ONK11331.1 NAD(P)H azoreductase [Streptomyces sp. MP131-18]
MTAAGTTLVIGANGTTGSRTTARLVGAGHRVKAAGRRAARVPGAEAVRFDWYDPGTFGEALAGTDRVYLVPPPGDLDPAA
VMLPFLRQARGTGVHRAVLLSSSAVPAGGPAVGAVHRALPGLFDAWAVLRPSWFMQNFTGTHLHAHSIRDDGVILTAAGT
GRVGFVDADDIAAVAVHALTDDRAPCTDLVLTGPETLSHDDVATIVTEVTGRPVTHRHLSAEQLRDRLAATIPRDFAALL
ADLDLAIAGGAEDRTTDTVRRLTGRPPRSFLAVAERELTRSG
>ONK12621.1 NAD(P)H azoreductase [Streptomyces sp. MP131-18]
MSERTIVVTGGTGKTGRRVARRLAERGLRVRAVSRSGSPRFDWTDRTTWAPTLHGATALYLVAPELGSPRVPGEIAALTR
EAAAAGVRRAVLLSAAGGGPYEEQITAAERALAGSGLAWTVLRPRWFHQNFDEDFLCDAVLTGEVRLPTGHGLEAFIDAD
DIAEVAVAALTGNGHAGRCYELSGPRLMTFADAVGEIARASGRDIRYMPVTAEAYADELKQQGAPAGTVALLVDLFAQVR
AGHLTSLTDDVRRVLGRPPRDFADYARTAAERGAWRT
>SLN30698.1 NAD(P)H azoreductase [Pseudooctadecabacter jejudonensis]
MNTPSQSVILFGATGTIGRATAAALVEAGHAVTCVTRAGSDTNGLPAGVAVLDMNLDQIDVSQLQGIDAVVSCLASRTGT
PQDAWAIDHDAHLRILKAAQAAGIKHFVLLSAICVQKPKLAFQKAKLAFESALIDSGLTYSIVRPTAFFKSLSGQVDRVK
NGRPFLMFGDGERTACKPISDRDLGRYVTLCLSDPDKQNAVLPIGGPGPALTPLMQSTLLAEVLGQPVQTRKMPLWVMDG
IIGMLRIVGVFSQRARDKAELAKIGRYYAAESMLVLTNNGYDASRTPEFGTDTLADHYRALVAGDVAADLGDHAVF
>SLN73590.1 NAD(P)H azoreductase [Ruegeria meonggei]
MTNTILVTGGTGKTGSRVVEQLKAKGVSPHVGTRSPKGENDARFDWKDPSTFDAAFEGVRAVYLVAPTDTVDSLGAMQSG
LEAALAAGVQRFVLLSGSSLEEGGPMMGAVHAWLRSNAPEWSVLRPAWFMQNFSELHHRNPIRDEAAIYTATDDGRIGFI
DAGDIAACAAALLVAGTVENTDYILTGPEAISYDVVAETLTYQLGRQISHDRLTVDELAERHQSLGLPEEYARALAAMDG
AIAAGAEDRVTDNVQKLTGKVPASIVEFVQQNIEAWK
>OPY72586.1 NADPH azoreductase [Syntrophorhabdus sp. PtaU1.Bin058]
MNTYKIAVIVGSLRKDSFNRKLANAIIKLAPPEFSFKQVQIGDLPLYNQDDDENQAEPVKRLKAEIKDADGLLFVTPEYN
RSIPGVLKNAIDHASRPYGQSVWPGKPAGVLGASIGVIGTAMAQQHLRNVLAYLDVPTLGQPEAFIQAKEGLFDEAGNIG
ANSKGFLQGWMDRYVAWVKKHVG
>CDQ40842.1 NADPH azoreductase [Virgibacillus massiliensis]
MKIVAMVGSNRQDSYNLKLTRFLQKRYTNKVEVEILPIDQLPFYNQDEEYNPPEIVKEIRNKILMSDGVLIATPEYNGSI
SGMLKNALDWFSRVEQVLVKKPVMIVGASMGAMGTIRAQMHLRQILQAPGIGALTLPGNEVFIGSVHEKMDEQGKLTDEP
TIEFVDSVVDNFIDWVEKTKVF
>ASO21112.1 NAD(P)H azoreductase [Actinoalloteichus hoggarensis]
MGSEHSLLVIRDHAAVGWTVRPCRERSIRTAIVSRGGGGAVPIVTIPARTLADRGVREEDAQPPRTARPAADSLDARPAA
ARAALDDLRTGRHDNQERNSTMNPPTVLVTGATGTVGSALIPALQAHGVTVRAMIRDPARPVPGVENVVADLADAAAVAA
ALDGVDAAFLNGPSTPDAAALQIGFADLAHAEGLPRLVLLSQYAANPDSAVRFLRWHAEVEAHVRGLGLDHTVLRPNLYL
QSLRAFAGTIAQGWFGAPVGGAAVSVVDARDVADAAAVVLTGAGHTGAVYTLTGPRAVTHAEIAAALSSAAGRDIAFHDT
SAAEFSAALAGLLPPWQLDGLVEDYAHYARGEAATVYTSVADLTGRPARDVADFARDHAALFTRS
>SPE33227.1 putative NAD(P)H azoreductase [Candidatus Sulfopaludibacter sp. SbA3]
MILITGANGTAGKAVLAEVARGGEKHRAMYRSQEDAVKAPVGTETVIADFSDKASLAAALRGVESVYLVCSPIPQLVQLE
ANAIEACEQAGVRRIVLNSALGAGDYGKSFPSWHRKVEDRLKASKMAHCILRPNSFXGAMGNARISYLDVRDIAAVAANA
LRSGEHDGTTYELNGPEALTCAEVAEKISQHAGIAAQYVDIPAEAQRQAMLDQGMPEWLVTALLELQEYYTGGQGGAVDG
VLEGLLGRPPVTLDRFLEEFAGAFRGQTAGA
>PJN54271.1 NAD(P)H azoreductase [Paenibacillus sp. GM2FR]
MTILVTGATGKVGRHVVHELLRAGHSVRALSRYPASAKLPAGVEVVAGDLSNPDTLIPALEGVTGLHLITTGAGYVPLTT
GEEIIRIAEAAGVRRVSILWDGKKGTVEEAVESSHLEWTQLQPVDYMSNVMNWRESIRTEGVVRDLFGASLNASIHEQDI
GRVAAAVLSEDVHAGQMYTLTGPEALTVPDKVQVLSRFIGKDIKFIQLTEEQERKRMAELGVDEGVIDYVINWYKNPPIE
AYTVNQKVEQITGRPARTFAEWAEEHARYFK
>SOR76693.1 NAD(P)H azoreductase [Streptomyces chartreusis NRRL 3882]
MFVVTGATGNVGRSLVQALAIAGAQVTATSRRISDAHVPESIQYTQADLVDPESLRPVFAGADALFLQSGGASAHLLSPQ
HILEVAKAGGVGRVVLLSSQGVATRPQSASHGDLGRSIEDAVKQSGMDWTILRPAGFNSNAYAWAETVRARRTAAAPFAD
IGLPTIDPDDIAEVAAAALREDGHAGQTYELTGPALSTPRQRAAAIANALGEPVRFIEQTREEAHAQMLRFMPEPVVETT
LSILGEPTPAEQRISPDVERLLGRAPRTFADWALRHIAAFR
>PPS82097.1 NAD(P)H azoreductase [Streptomyces sp. MH60]
MSGVLVTGGTGKTGKALVRVLRSAGVRTRAASRNPAAADPDAVRFDWNDPTTFGPALDGTDRVFLLPPVESVDPLPLVEP
FLQQAQRAGIQRLVMLGSAIVLPNAPGAAEMAARVRARPGGVVLRASGFMQNFLRPHPLAEHIHGHGEIRTAAGDGRLGW
VDARDIAAGAAALLADLRVDARNDYLITGPHGMSYPQAAQIITARTGRRVRVEPITEEEQAAAYRASGMPAEFAAALAAV
ERGIKEGREDQVSTAVLELTGRPPRTFAEFVADHAYEWTHRPRACAASSLPNRSGAATT
>SPF05467.1 NAD(P)H azoreductase [Streptomyces sp. MA5143a]
MILVTGATGTIGSHVVRLLTERDMPFRAMSRRERPGGVRADFEDPASLAAAVAGVDSVFLVTVPPEPTADHDVALLTAAR
AAGVRKIVKLSAIGSGERFEGATVGAWHLAGEEAIEAGGFVWTMLRPPSFASNFLWHRALIRAGEPIPDLTGDSRQAVVD
PRDVAAVAVAALTSDAHDGRRYDLTGPELLTFAEQAAILERVLERPVRTTDAGALDRLPAGMRTGIGWARAGGAAYVTDH
VPRVLGRPAGTFERWVRDHREAFTAAQP
>OAJ34008.1 NADPH azoreductase [Piscirickettsiaceae bacterium NZ-RLO1]
MKLVIVSGSHRQNSESRKVSEYIADRAKALHYQDNVHLVDLAVESLPLWDESIWQGDQEWQARLAPLHQQLHEASAFVIV
SPEWSGMVPAALKNFFLLCGARELGHKPALIAAVSAGIGGSYPVNELRMSSYKNTRLCYLPEHLIIRNVKQVLNSLPSLS
STPIESNSQLSAEDQYIRERIDFSVSLLHGYDAALTQVRAANLTDYEKYPNGM
>SPD92985.1 NADPH azoreductase [Lactobacillus plantarum]
MKIIALVGSIRRSSYNRKLATFVQKRYADQLDVTIPNLGALPFYDQDIELEAPAEVQAFKQTVMDADGVIFVTPEYNHSV
PGVLENAIDWLSRVERPLIGKPAMILGATMGPLGTVRAQSHLRQVLDSPGVGMQILPGNEFLLSAVQDKMNADGDLTDNK
VVEWLDHCVADYLKFAHQLAAND
>SPF06406.1 NAD(P)H azoreductase [Streptomyces sp. MA5143a]
MDRLGTCRLTGVMSEHPILVTGATGKSGRRVVSHLRAKGLPVRAAARNGEHFFDWSDSGTWDAALEGVRSTYIVQLDGTK
LVRPFIERAMRHGVQRIVLASGRGIDDPDYAKGSSGVLEGIVDSEAAVQESGLEWTISRPGWFAQNFSEGFFADAILAGE
LRLPAGDGAASFVDAEDIAAVVVAALTEDRHAGQIYELSGPRAVTLTEVVAAISEATGRDIRYVPLSVEGYVAELVQQGL
PPADAEAFADVIEPLREGRDEYVSDGVQRALGRAPRTFAEFARSTADGGGWPG
>AUA15121.1 NAD(P)H azoreductase [Streptomyces sp. M56]
MILVTGATGAVGGEVVDRLLERGEKVRVLTRKPEGARRRAEAVDVVTGDLADPGSLGAALDGVDRAFLLLVLPGIPQAGP
IVAAVRDAGVRHVALLSSIRAGSARDSAIKQVNLAAEAVVQGSGLDWTVLRGGTFMSNTLPWAPSVRAERVVRAFGGDFR
SSAVDPRDVGEVAARVLADPAPHRSRVHTLTGGEVITVAEQVALLADLLGEPVAFEELPEAVARGAMVDRLRYPPAVADA
MLTMLRNTDESLVRVDRAVAEVLGRPPRSYREWAADHIEAFR
>ALO14560.1 NAD(P)H azoreductase [Salinivirga cyanobacteriivorans]
MQRILVTGATGNVGYDVIRFLSRLQAPVQIVAGVRNVEKARQVFKDLPALEFVQFDFEQPATFTEALNNIDRVFLLRPPQ
IAKIKKYFDPLFVQMQKQQVKQVVFLSVQGAEKSKIIPHHKIEQSIKAFGFDYIFLRPGYFMQNLTTTLLADIREKQQIV
LPAGKAKFNWIDVENISEAAAILLHEFEHYKNRAFELTGYENEDFYAVSQIITENAHVPVTFKNVHPLRFYFIKRRMGMP
RGKILVMIMLHFLPRFQPEPHISDFYEQLTHKAPTKLKTFVVRERVHFTP
>ALO15005.1 NAD(P)H azoreductase [Salinivirga cyanobacteriivorans]
MSKPKILVTASTGNIGLPLSKTLHKKGIPFTAATRDAKKAFEQFGFETETVHLDFKEPNGFAEALKGIETLFLCGPSATP
GAEKLLVPLVEQAIDSGVQKFIFISSYPSIMSMIENSGKDYTFLRGNFFMQNFELYQTTDIRDRHQLFLPTGKGKAPFVD
THDIGAVAAEVIENPSKFSKETIYLTGPEAMDLHQAAGIFSEVLNKNITYKEPDDDAYRKEMEQRGFSKAYIDAMIAVFG
KIKSGQVAQTSDSIEKILDRKPNTLKDYIERNKSVFV
>OXR45079.1 NAD(P)H azoreductase [Nocardia cerradoensis]
MILVTGSTGTVGRAVIDHLLAAGESVRALTRRPDAAALPPGVEVIGGDPGRPDTLPSALRGVSRIFLLSSGPDLARHDRT
VATAAAEAGVERIVKLSSGRAGDTEATDPIPAWHRAGERAVVDSGLAWTILRPLGFMSNALHWAPTVREHDTVYAPYGHG
RIAVIDPSDIAAVAAAALAEPGHDARIHTLSGPQALTPGEQTDILSEVLRRPLRYVSIEPAQAHAALLGAGVDEVMADAI
MALRATALDSFTSVIHPGVQQITGRPARTFREWALDHRADFE
>PBJ03523.1 NAD(P)H azoreductase [Pseudomonas sp. ACN5]
MNTAQQTLLVLGATGKTGRRIIQRLEAAGLPVRQGSRDANPPFDWEDRSTWDAVIEGVHAAYISFQPDLAVPGAVETIQA
FTDLAVKSGVRKLVLLSGRGEVEAEQAERVVQDSGIDWTILRASWFCQNFSEAHFLEPIVQGELALPVGQVAEPFVDADD
IAECAVAALTQPGHTHLLYELTGPRALTFTDAVAEIARATHRNIEFVAIPAHAYRQAMEQEQLPPALIDLVLYLFTTVLD
GRNTPVSDGVQRALGRPARDFSDYVQRTAAAGIWGNGRPM
>AUA11317.1 NAD(P)H azoreductase [Streptomyces sp. M56]
MPSQSPTSAPSAPVLVTGATGQQGGATARALLSAGVPVRALVRDPATERARAVAALGAELVKGDLLDLDSVRRAAEGARA
VFSIQMPDLNDLQGDSEWVQGRNLIDAARDAGVPQFVHTSVSGAGQHQTAPGWAEGRWAAMEQYFTTKSGLQDRVREAGF
RHWTLLKPAFFMENFLSLLPNGPEGGLATILEPGTKLSLIAVSDIGASAAAAFADPERFHEVELELAGDHMTMTRVAEVL
SEVIGVELTAPSMTADEALAAGMPQWGLGHVWLNAVDQPARPAFAQALGIPLTGFAEWAGRHLGPAAARPA
>AUA14882.1 NAD(P)H azoreductase [Streptomyces sp. M56]
MPPPPILVTGAAGGVGAVGRTVVEELRRRELPVRAMVHREDERADALRATGAEVVVGDLTRAPDVVRALDGCGRMYFGMS
VSAKYLEATVTTAAAAREYARLDALVNMSQMTVSQMDLTSTSESTQQRQHWLAEQALNWSGLPVTHIRPTIFMENPMFQV
FAYASIAEEGTIRLPFGAARTNPVAARDVAAVVTEILVDPTSHIGRIYHLTGPASVDMTTMAQKFADALGRPVSYVDVSY
EAWVDHDLRALGLPDHLFDHLATMARLHARNRYDRMTDDIETITGRPPTGVGEFVREHLGMFTPQSV
>SON53584.1 NADPH azoreductase [Hartmannibacter diazotrophicus]
MPRQNPKILVFAGSTRGGSFNAQLAALVTKKLALRDVDVTQISLADYEMPLYNGDLEQESGPPEAAVKLHKLFSTHQGIF
IASPEYNASITPLLKNTIDWVSRVKPAPGAGSAFKKRVFAIGAASNGYYGGMRSLLQIRHVLEIGLGATVIPEQISVPGA
ATAFTDLGDLEAERSRAMLDAMLTRFIEEAERYVRA
>ATZ25408.1 NAD(P)H azoreductase [Streptomyces lavendulae subsp. lavendulae]
MAQTNASHGPLLVTGGTGTLGSLVVPLLRAAGHPVRVLTRTAREDADGVTYTSGDLVADRGVDAAVEGVETVLHLAGGAK
GDDVAARNLVRAAKAARVRHLVLISVIGADTVPLGWFRAKLEAERAVTGSGLPWTVLRAAQFHELAFTVAGKLAGLPVVP
VPGGLRWQPVDSRDVAQRLAELALGEPAGLVPDLAGPDVLGLGDLTRDYLRAHGRRRPMLPVRMPGKVGRAYRAGVNLSR
DGALVGERTWEAFLAERVR
>ALI37818.1 NAD(P)H azoreductase [Candidatus Nitrosocosmicus oleophilus]
MHKQEEKIIEESGIPHSFLCPTGFMQNFVTFYGDTIRTQNAFYAPSGDGKVSFVDSRDIAAVASTILLSQSTERKQYENQ
SFNLTGPEALSYGQAAEIISNIVGRIISYRDIPENAARDNMEKLGMKKWLVDAIIELHHITKSGKPQRLQTLWKVLQEEN
PIDLKNL
>CTQ71609.1 NADPH azoreductase [Labrenzia alexandrii]
MKILVFLGSVRQSTPPRPARLGERVARACAAHLGRASAEVEIIDPLNLEPQPVFKPHFAYAAGRAPEALEVLSDTIKDAD
GYVMVSPEYNHSMSPALADLLNHFGSSSFSFKPSAIATYSAGQWGGARAAVNMRTYLSELGCLPVSAMIHVPKAQDVFDE
AGRYLEGVDANKWDGYIGRTLRQLTWWAEAAKCQRQQAVATEAFDTDPSQRNAP
>BAT61317.1 NAD(P)H azoreductase [Variibacter gotjawalensis]
MKVALIGASGMIGSRVLAELARRGHTVTAIARDTAKIAKLDGVTPVSVDAFDEAALAKALTGDDAVMSAVHFTASDPKIL
LGAVKTSGVPRYLVVGGAGSLEVAPGKQLFDTPQFPEVYLKEAKAGGAYLDMLKTESGLDWTFLSPSALIAPGERTGTFR
LGGDQLLVAADGKSSISAEDFAIAFVDELEKPQHSRKRFTVGY
>CRH87597.1 NAD(P)H azoreductase [Chlamydia trachomatis]
MENYIKENGFTYTFLRDNFYMDFFVGLCQEYGEVRGPAGQGKVSAVVRQDVADVVVEIVKHSVKWENQTLDMTGPENLSM
AELVQVVGQTWGKKINYIDETLEEAYQSRKV
>CTQ53231.1 NAD(P)H azoreductase [Labrenzia alba]
MSTLPKILVTSAAGKTGQPVCRQLLEKGYPVRAFVRRKDSRSEALAKAGAEVFVGNQYSLSDMRQAMKGVQRAYQCAPTA
PNGLHFNAVFTAAASEAGIEHVVTLGQWLSAVDHPSLFTREVYLGDLLIRMPSGMTVTSVNPGWFADNYLMVLDMAAHLG
LFAMPLGRGDQKKNAPPSNEDIASVAVAALIDPATHAGKTYRPTGPELLSPNDLALAMGRALGRKVKYMETSEKMMSKAL
RAHPPSNYSDAAVSQLALYTEEYRRGAFAVNAPTRDVELVGGRVPETFESIVRRTVATRPDLKTNLFRRLGGLTAFAKVL
FTPALDLKKIQEVRDYVRLSSPGFSQDSDEWLRTHTPKPSVIVNRQAS
>AMV72040.1 NAD(P)H azoreductase [Desulfuromonas sp. DDH964]
MIVITGATGHIGSQAAERLLSMGKKVRVIGRRAERLEPLVARGAEAGVGELGDGVFLADAFAGATALFAMIPPNHGAKSF
RGFQNEIGAAIAAAIRGAGVTHVVNLSSQGAELSAGSGPILGLRDQEERLNRLAGVNILHLRPAYFMENLEMSIPLIRKM
GMTGSAVRGDQPIAMIATCDIAERVAEHLARRDFTGKVVEDLLGPRDLTFREATAIIGRAIGKPGLKYHQFNYTEAELGM
LAMGMGRDAARLFIEMSRALNEGKFAVGRPRTDRNTTGTTLEMFAEDFARTFAAARES
>KZX19940.1 NAD(P)H azoreductase [Rathayibacter tanaceti]
MTTESTSPIAVFAATGAQGGAVTDALLARGAHVRALVRDTGSEKARALADRGVELARVDIDDPASLVSALTGVDAFWFMT
TPPGGMQDADTEGETRQGIALADAAAVAGVPRVVFNSVGGADRDSGVPHFESKRLVELHLASLDVPTTVIRPVFFFENFF
FFAPSEEDGTLVLRLPLADDVSLQLIAVRDIGIVAASALLDPASVPAEIEIAGDELTGSEIAAAFAERTGRPARYEALPL
AALDGQEDMQSMFRWFVETPAYQADVDATRRLSPGALGLPAWLDAVDYSPAS
>BAU52799.1 NAD(P)H azoreductase [Mucilaginibacter gotjawali]
MKIILTGSLGHIGKPLTETLVQKGHAVTVISSNPEKQKDIEVLGATAAIGSIEDADFLTATFAGADAVYTMVMGGNYFDP
NFDLTAYCSNIAQNYVQAIRLSGVKRVVHLSSIGAHMDKNSGLILAHHNVEVILDKLADVAITFMRPVGFYYNLFSFVPM
IKNTGMIASNYGADEMLVWVSPIDIAAAVVEELETPLVGRKIRYVVSDELTGNETASILGAAIGKPDLKWILVSNEQMQG
RLESIGMNPKIAAGMAEMFAAQHSGELTADLYRNRPAVLGEIKLADFAKEFAAVYNQK
>AMO60769.1 NADPH azoreductase [Mycolicibacterium phlei]
MSDNKDITVLVLVGSLRAGSINRQLAELAIESAPEGVQLKPFDRLAELPFYNEDIDTEDVAEPVAALRAAAAEADATLVV
TPEYNASIPGVLKNAIDWLSRPYGNGALKDKPLAVIGAALGQYGGVWAHDETRKSFGIAGPRVVEDLKLSLPSKTLDGKH
PREHAEVAATVRDIVGKLAAEVA
>KJL40504.1 NADPH azoreductase [Microbacterium ketosireducens]
MTDRTIGYIVGSISSTSINRRLALALQRLAPEGTTLVEIPIKDLPFYSPDFDADYPQVARDFKQAIEDVDGVIIVTPEYS
RSVPGVLKNALDWAARPWGQGSFNGKPTAVIGTSGGGIATAAAQQHLKAVLSHYNAPTLGQPEGYVQSTPGLFTETGEVT
NDQTAEFLVGYLEAFGALIERYAPVPVAA
>EMR01242.1 NAD(P)H azoreductase [Cesiribacter andamanensis AMV16]
MILVVGATGYLGSEICRRLVALQQEVRALVRPTSDPGALARLRSLGVQLQVGDLKNPTSLAQACQDVDTVFSTATTTRSR
QQGDSIETADGQGQLNLVHAAKSAGAGRFIYVSYSG
>EWM09955.1 NAD(P)H azoreductase [Kutzneria sp. 744]
MIVVAGGTGNVGREIVRQLVDVGEAVTALTRDPAKARVPAGATAVAADLTEPSTLGPALTGASAVFLLSGYSPDIFAEAE
KAGVRRVVLLSGGSAETGDRGNAVARYMIETEDALRVSGLAWTMVRPRMFMTNAFQWTAQIKAGVVRAPWADVPSAVIDP
ADIAAVAVKALVSAEHEGREYPVTGPEALRPGDRVRILGQALGRDLRYEAQPDDEARAEMLQQMPAEYVDAFFGFYSDGI
LDEATVYPTVTEVTGRPPRTFADWAVANVGRFQ
>EHP41075.1 NAD(P)H azoreductase AzoB [Cupriavidus basilensis OR16]
MHELIAHGVEVKILTRNLERANAVAPQAQAVVGDLLKPADLRPAFEDVDALFLLLAGVPSEAHEGLTAVALARAAGVKRI
VYLSVHQTARPPRHVPHIGSKLLIESVIRESGIPYTFIRPNVFMQNDFWYQEALLAHSIYPQPIGDKGTSLCDVHDIAEA
AAIALTTDGHEGEAYTIAGPEPFTGQRAAALWSAVLGKDVTYGGHDMEQWELQQLERGVPQWFALDLKMMFTAWQTDGLV
ATDNEIDRLTRLLGHAPRSYEDFVVETVASWPVGQSQIAAFKGRAFS
>EJF08360.1 NAD(P)H azoreductase [Pontibacter sp. BAB1700]
MVTGATGTVGREVIKQLAMQDVKVRAGVHSVIKGENLKRLPGVEIVEIDFRDPNSLHAAFTHVDGLVLITPLSEDQLEMA
RNLVEEAKRQDVKHIVKLSALGAGAEPGIQLGRWHREMETYVEESGIPYTILRPAGFMQNLVNYSADSIKGEGKFYMPVG
EGKVSYIDTRDIAAVVVEVLLSEEHMGKVYELTGPEALSHHEMATLLGEATGKKVDFVDVPEEAAREAIKSHRTPASITD
ALLELYAAYKAGKSAKVSNTVQEITGRPPHSFRQFAQDYQECF
>AJC60063.1 NAD(P)H azoreductase [Streptomyces sp. 769]
MDHALGDGAVDTDVMAFPQLGELTALPREFRYELSDSRIVGVPSGPPEVGDAAAAQSRPVARADPGGRAGEQPAQGVPFV
LRQLREVRDQRVQHAVPGEDVVTGVEHHGRHGVELVQQAPRTGVGGPRHRHRHGGLADQPQQVVAFAVGEVQRPGQGDHD
LPGGPEPAPLFQPGVVVQRNPGALGDLRTAQPPRLPPPTAGQPHVRRPDARTTGTEESGQLCRVHSPRMPDHGAHRPTRP
PLCGPVPTPPGRTPRPLPYTAPPRKTAAVLTKAKGVVVTILVTGGRGHVARSVVDGLLATGARVRVASRSPERVVVPAGV
ETVRADLADPRTLPAEEALRHSRLAWTFLRPGAFATNTLQWAPAIRASGTVRAPYPQAHAASVHEDHIADVAVLALTRDG
HQGLTHPLTGPASVTQQEQIDCLAAATGRKIRLAEIGTEEYRATLRQWGDEEMVDTLLTHLAEADNRPAAVCSTYRDLTG
GPGRSYAQWALDHAADFR
>EHJ92240.1 NADPH azoreductase [Halomonas boliviensis LC1]
MAHYLIFLGSTRTTTPPSPARLGERVAKACERLLSSLPHTTAEIIDPLALSLQAPFKPHFAYAQADAPDDLAELADKIAA
ADGYVMVSPEYNHSMSPALSHLLNHFGASLFAFKPSAIVTYSMGQWGGVRAAVAMRAFLSELGCLPVSAMIHIPRAQEAL
NLDGHFGQEQERWESYFGRTFGQLMWWAEAASNYKSQIDPTKVSPAFKTAPSQRNAPGSESS
>KFC61727.1 NAD(P)H azoreductase [Devosia sp. LC5]
MTRSVLVTGARGKTGREVIRQLACEPDVEVRAGSSRPYGAETDPAARSIRFDWLEVETWDSAVADVDAIYLMRPDLENAD
DLVGSLVQRAPDAQVVLLSEQSAEKDTGDSWIRRVEQEVVANAGRWTILRPSWFHQDLTDARHFLKSIQRDRVLRMPSGG
APIAWVDTRDIATVAVKALLAPDIHHGRHYTITGPQGVTLQEVAELLSSATGRTIEAIDQPIEEALNGLTPWITDVLDSL
YRRVRDGDFGEPSDIVETVGGAQPRSLEAFIHEHRSEWLEGSR
>AHK31780.1 NAD(P)H azoreductase [Rhodococcus opacus PD630]
MSDRAPFLMTGVGGGYSSISRLVAEQLLRSGEPVRAMVHRDDGRADALRELGADIVVGDLTRPGDVAAALVGVRRMFFNM
SVSADYLEAAAVVCAIADERGDLEALVNMSQMTVSQMTSTSTDESRHQRLHWLAERIMNWSGLPVVHVRPTVFLDNPLFT
VVASRSVAERGVLALPFGTGRTSPVAATDVARVIATILQDPAGRVGQVFELTGPAVLDIDGLAEQYTRGLGRPVTGSDLP
YGSFVELMGAVPGISSHTVQHLLTVANLHRDDRYNRLTTDVEDVTGRPAQSVEQYVAAHRELFSRPAAAG
>OAP22741.1 NAD(P)H azoreductase [Amycolatopsis sp. M39]
MAGESRLSPGDAAGEDHVAEQILVTGGSGQLGRVVVERLRAAEVPVRALSRRRRSGEGVRWTAGDLRTGRGIDVAVAGAG
TVIHCATDYRREVETVRTLVEAARWSGQTPHLVYVSIVGVDKIPLGYYQAKLAAEQLIAGSGMPYTILRATQFHSLVRTI
LAGAARLPAVPVPKFRFQPVDVRDVAARLVELARGEPRERVSDFGGPEVRTTAELARALLAASGKARRLVSVPAPGRVAR
GYAAGANLAPEHPDGVVTFEQYLAERGKPAALRYR
>AHM58590.1 NAD(P)H azoreductase [Flammeovirgaceae bacterium 311]
MATADILVIGATGTIGRHLLEELQKHKAGFRALVRNTEKARLLEQNGYKVAMGDLSDLASLKRAMYGINKVFLVSAPSEQ
QVALQQNAVEAAKATGVKHIVKVSALGSYPDSPLQIGRMHAETEDYIRNSGISWTFLHPHSMMQNWLAHVNQVRTLGVLY
SFTKEGRYAPIDARDIAEVSAKILTEEGHRGKTYILTGPEAVSMKDVAVALELALDRDIKLVAVDPETSYEALLHAGVPD
WLAKDLSHLNLIYAQSMGSDITTDVEAITGHRPITVKQFAKDHARVFR
>OHT21239.1 NADPH azoreductase [Sphingomonas haloaromaticamans]
MVTIVGLSGSLRRHSYNSGLIRAAAARAPEGVTIDIVSIAGIPLYDGDVEAQDGIPPAVATLKDRIAAADGLLIATPEYN
NSIPGVLKNAIDWASRPPADSGRVFADKPVAVIGASPGGFGTILSQTAWLPVLRSLGCRQWSGGRLLVSRAGKAFDAEGE
LTDPAVLTQLEEFVVAFAASLHRGS
>ODA75526.1 NAD(P)H azoreductase [Streptomyces sp. AVP053U2]
MTVLVTGASGTTGSRLARQLHDRGTPVRRAGRSARADVRFDWTDPATFGPAVRGVRAVYLVAPIGVADPVPVVEPFLAAA
RHAGVARVALLGSSAVPVGSPGWGALGTLLPRYVPQATVLRPTWFASNFTGDHLHAESVHRDDEIVSATGDGRVPFIDPE
DIASVARHVLTSPAPPAPDLVLTGPRPLGFDDVAATLTGFTGRTVRHRRVGARELSAHLRQHGIPAAFADLPVGLDTAIA
AGAEDRTTTTVEQITGTAPRPFDRFLTAQPAAALRRHTGPPHGGPPQPSPNESARQGS
>ANT64712.1 NADPH azoreductase [Prosthecochloris sp. CIB 2401]
MADCRIAVLVGSLRKESLNRRLSRALTGLAPEGFGFHELRIDDLPLYNQDEDEHPAASVDRFRKEVSRADALLIVTPEYN
RSIPGVLKNALDQGSRPMGHNAWAGKPAGIIGIALGSCGTALAQQHLRNILAVLNVPTMAQPEAFIGYYDGLFTDEGGIG
ERSREFLQSWMDKYIAWVKLFCS
>SFY53346.1 NADPH azoreductase [Streptomyces sp. F-1]
MTLARLTIVGIGGSTRPGSSTEQALRAALKEIERLGARTVCLSGHDLDLPHYTPEDTGHPRRRRLVDLMASADGLVIATP
AYHGGMSGLVKNALDHAEDLRRRPQPYFSSRPVGCLATAYGAQGAASALASLRATVHALRGWPTPLGVAVDSSRVRFGPA
GACQDPHIQSHLEIMARHITEFAEARVPGYRQEKAS
>OJG06140.1 NAD(P)H azoreductase [Pseudonocardia autotrophica]
MAVIVDGHRREGFDMITVLGATGNVGSQVVRELTAAGVDVRAVARRPAVAAPGVRPWPGDLGDRAFLRRAFDGAAAAFVL
LPFDVTAPDHAAHQARLGESVVAALRDAAVTRVVALSSLGAEVPGGPGLAATGYLGSLHDQEARLATLDAYVTRVRPGLF
LESFLWSADAMRAHGVHADSVDPDVALPMAATRDVGRAAAAALLDPDAPDVVEVQGAADRTVPDVVAALGPALGLPDLAY
VRVPDGEMERLLRGAGLSADGARLHVAMNRAFNEGRVRAHGPRGAADGVLTVEEWAAGVAG
>OIQ50221.1 NAD(P)H azoreductase [Pseudodesulfovibrio hydrargyri]
MSRIFIAGAAGNIGSSLIDTLPDKGEIVAGVRSPEKAEALRARGVEARVFDFEDKDSMVAAMAGCDRMFLVVPMLEKMTR
FGRLAVDAAKEAGIGYIVRSSAYGASSDAHWRLGRENGMIDQFVEDSKIPFTVLRPNSFMQNFSTTLADMIKSGTIALAE
EDYKVSYIDVRDIAACAARLLRDNDGFTDGFYALTGPQGLTLTDVADTIGSEAGVKVLYTPVEEEAYIEGLDSAGVPEWN
RNMLVSLSRVIKLGMMGNVTQAVEYLTGAPARPFAEFAADHAGAWR
>SEI18751.1 NAD(P)H azoreductase [Rhizobium tibeticum]
MQRMNVLVIGATGSIGRLVVENASQKNHKVRALMRSASRTTRLSTDVNVVVGDVTRPETFAAALEDIDAVVLTVNADGQG
KEAAEAVYYRGVRDMLVAIGERPVRIALMTTIGVTERNGHYNRTNEGHDWKRRAERLVRKSGLPYTIVRPGWFDYNAADQ
HRLVFLQGDRRHLGTPSDGVISRKQIAEVLVESLTSDAATRKTLELVAEKGPAPADLDPLFAALRRDPDDALDAVLDMDN
MPLDQEPDRVRRDLDRATRTSTAG
>ODA67995.1 NAD(P)H azoreductase [Methyloligella halotolerans]
MTILVTASTGRVGRKVVDQLVQRGAKVRALTRDPAKANFPAGVEVVQGDMLDIDSMRAAFEGVSTLFLLNAVTGDEFTQA
ILTLNLAREAGVERVVYLSVIHADRFVNVPHFAVKSGAERMLTAMDFSATILRPTYFIDNEVMIKDVVLGHGVYPMPIGG
KGLAMVDARDIAEVAAIELIRRDQAAEKLPIETINLVGPDTLTGADVAAIWSELLGRNIVYGGDDPTAFEVNMASFMPKW
MVYEMRLMAERYVSDGMIPEAGDAERLTQILGRPLHSYRDFAAKIVADAA
>GAS95252.1 NAD(P)H azoreductase [Mycolicibacterium canariasense]
MTTILVTGATGNIGRPLVTHLLDAGAEVRAVTRSASPFPPSVTPLVTAVPTAAAGMPGADAVFLNSRALVGELAATVELA
RACGVGKVVALSAINADDDDARQPSRVRGDRNRECEQLAMASGLEWVSLRPTVFASNFAGMWAGQIRAADVVSGPYAQAA
TAVVAETDIAAVAAVALLTDRLDGRRIPLTGPQSLTNTELVATIGTVLGRDLRYAELPPAAVRGRFAAIGFPAAFADAYL
GLLEAGLGRPASVTGEVQRILGRPATTFAQWVHENRSLFTEYQGAQHV
>GAT04620.1 NAD(P)H azoreductase [Mycolicibacterium fortuitum subsp. acetamidolyticum]
MNTILVTGATGNVGRPLVTELVRAGARVRAVTRNPDAVFPFGVETVRSAADGMPSTSAVFLNSRALGPELAATVDLARAA
GVRRLVALSAINADDDHSRQPSRVRGDRNREVEQFAVASGLEWVSLRPTVFASNFAGMWSAQIRTSDEVSGPYAHASTAV
IVDSDISAVAAVALLTDDLVGQRIPLTGPQALTNTELVDTIGQALRRPLHYREVPSDVVRQRFVGLGFPAEFADAYMGLL
ADTVDRPALVTHDVAEILGRPATPFADWVAHHRDLFTKS
>OAP24147.1 NAD(P)H azoreductase [Amycolatopsis sp. M39]
MGEEAPVLVVGATGRQGGATARELLAAGVPVRALVRDPAAERAKTVEAAGAELVVGDLRDRDGLARAVKGARAVFSVQMP
DMSGAEPDFAGEVTQAVNLVEAAKDAGVPQFVHTSVSGAGSPELAEERWAFLAPAMEAKAAIQDRLRAAEFRRWTLLKPG
FFMENFLPATQYVFPRGIEGGLVTILRPETRLSLVATRDIGRAAAAAIAEPERFHRVELELASDCRPMAEIAPILSRVLG
VPLPVPDMTVEEALAAGMPPMGFSHAMLNELGQPARPEFARELGIPLTSFEEWAETAMRA
>OAX46612.1 NAD(P)H azoreductase [Paenibacillus sp. AD87]
MMKIGIIGATGKAGSLILKEALDRGHEVTAIVRNASKVEDKSLNVLEKDVFDLKAEDAKSFDVIVNAFGAPAGKENLHVE
AGQALINILKEAPNTRLIVVGGAGSLFTDETQTLRVVDSPGFPDAYKATATNQGKNLQDLQASSGIQWTFLSPAGFFNPE
GVRTGKYQSGKDQILVNSEGNSYISYADYAIALVDEIENPQHKNERFTVVGEAK
>EEF25649.1 NAD(P)H azoreductase, putative [Ricinus communis]
MPNESLQSASTSRIAIAGSTGRVGAELTRLLTADPITPVALTRRPDATGIAEGAEIAVIDFDRPETLASALSGADRLFLS
HGTSPRQVTNEIALIDAAVGAGVRHIVKLSALGPATRLNPFAWHMEIEAHLARQPVASTVLRPSAFPDILKRSAAEIATG
QWTGAGGNGRVNFIDTADIARAARAALLEEVWPWSQRAYHLTGSRAWTMAEVAAELSTQLGRPVTYGHRSPEEQHAALLA
GGLPPFVAELLLGLDQVFRESVLGETTSTVEALTGTPPKNLPQWLKENLAAFR
>CRM42829.1 NADPH azoreductase [Pseudomonas sp. 25 R 14]
MSKVYTIAVLVGSLRKESINRKVALALAQLAPANLKLSIVEIGELPLYNEDLDGATPPAAYTSFRQQLAASDAVLFVTPE
YNRSVPAALKNAIDVGSRPYGQSAWSGKPGAIISVSPGAIGGFGANHHLRQSLVFLDVPCMQQPEAYLGGAGSAFDESGK
LSEKTKPFLQAFIDAYGKWVAKQKG
>AMY22373.1 NAD(P)H azoreductase [Rhodococcus sp. PBTS 2]
MSDVLVLGSTGTTGSRVTQLLHERGAQYRAASRTPTSADQIEFDWLDHGTHAAALDGVRAVYLVAPVGVADPLPLVRKFL
KQALQQGVRRVVALSSSALDRGAPGLGKIHDAVATEIPEWAVLRPSWFMQNFRGSSALAAGVSAGETVSATGDGRIGFVD
AGDIAAVAVHALLDEQSHNTDHIITGPEALSYSDAARIIANHTGKPLRHKSISVDELAQLHIDGGLPPEYAPILAALDAA
IATGSEDRVTDVVARIAGRAPRSFEHFVAGTFPPFGRSPGRRP
>AMY54803.1 NAD(P)H azoreductase [Rhodococcus fascians D188]
MNLDVSRGTDIAIVGATGKTGRAVAAALDGVAVVRRLSRSAPDFPVDLETGDGLVEAFTGCRGVYFIAPNVHPGEPALLV
RALDAAASAGVDHVVYHSVAWPYSPRMPHHMDKARCEEELRAFSSARGLHWTILQPCAYAQNFEAVLDGTAADLAVPYSL
DTTFSFISLDDVAEVAARVLIEGPELHHGAAYELGGPEALSVRDVVRLVEVATGRVVASKSSSVDDWMRLHSDSMSADEQ
HRLGAMFEFYDDRDFLAGSAVTATLLGREPTPVRALIS
>QCX78486.1 NAD(P)H azoreductase [Streptomyces sp. YIM 121038]
MTTTPQQTPQKAPRTDDLILVLGATGKTGRRLVPRLRAAGHTVRAASRSGETRFDWNERSTWAAALDGASALYLVAPEEP
EPVADFVAQAVAAGVRRFVVLSGRGIEVSGESFLAGMARADRVVREADVDWTVIRANNFAQNFDEDYAHAPLLAGRLALP
VGDVAEPFVDVEDIAEVAAALLTEEGHSGRVYDLSGPRALTYAEAVAEIAAASGRPMRFEAVTQEQFLAELRAAEVPEPL
ARELAAVFTFTAEGHLSPLATGVQDVLGRAPRDFSAYVKSAAARGAWA
>QCY46559.1 NADPH azoreductase [Glutamicibacter creatinolyticus]
MATKVLTLVGSLRNGSTNRQLAEATVENAPEGVEVSVYSGLENLPFYNEDKDVEGQVPAAAAALRAAVAEADALLVVSPE
YNGTMPAVLKNAIDWLSRPFGASAATGLPTAVIGTAFGQYGGVWAQDEARKALGIAGAKVIEDIKIAIPNSVVRFAETHP
KDDAEVAEQVSGMLSDIRRIAEAN
>VTT05535.1 NAD(P)H azoreductase [Streptococcus dysgalactiae]
MTTLAITGVTGHLGQAVAQALAKEGVSFRQLARRPHRVAPLPNTTIHQANYDYSLETQKALRGVDVLVMVSAHESLNRLE
EHKAFIDAAKMSGVRHIIYTSFYQASPNSTFTLARNHAATEAYIKENGLTYTFLRDNFYLDFWVDLGLRNGELRGPAQDW
EYDAWVSTYTAIAAGEQSGISPAIETVLGRPAKSLDQFLTENHS
>QCX74487.1 NAD(P)H azoreductase [Streptomyces sp. YIM 121038]
MIVVTGATGNVGRPLTQALAEAGEQVTAVSRRTADVPAGVRHIRADLSEAQGLAPALDGAKALFLLLSGDLHAPDARPAD
LIDQAAACGVRKVVLLSSQGVATRPQGPSRVAMRALEDTLRGSGMDWAVVRPGGFASNALAWAESIRTQGTVAAPFGDAG
VPVVDPADIAAVAAACLLDDRHTGGIYELTGPEVITPRQQAEAIATVLGSPVRFHELTRAEAKAAMTRVVPAELADDTLD
IIGAPNAAELRISPDVERVLGRTPNSFGDWVDRNIAAFR
>QFT76229.1 NAD(P)H azoreductase [Erythrobacter sp. THAF29]
MALITVIGASGRQGMAQVRQALKAGYHVRAISRQEDPFGGAKIEGVERVEVRPMDLYDTDSFKPALEGSDYIFYTHPLQA
RADRAVLIGDLGKVAAELGVKRLVWNTSSWIPDKPGDPFTYGENTKGINALWRSGCPGTVFGSVLFMDNLLTNWARPFIV
NEGRYVYPHAPHLEANWISLDDVAKFMLTALERPDMEGAWLNIGGPERIKGPQVAKYLSEALGKEIVYDPCTPEEFGRYL
VEAAGDSMPEEMREEFAAGIAAFYEYNNTAPTRPFEVDMDYVMERFPELDGELENMGEWTKRQDWGESNFRPAFG
>QFT81965.1 NAD(P)H azoreductase [Roseovarius sp. THAF27]
MADRILVIGGKGTTGSRVVNRLGAAGAEVVIGTRRPIDPQDRFFDWADPASVAAFDGCAAVYVVAPTDRTDHLDVMRPFL
EGAMARQVRRFVLLSSSLLERGGPMMGSVHAWLADNAPEWAVLRPSWFMQNFSDGPHARTIRDEDAIYSATGSARIGFID
ADDIAALAVASLTSREPLNDDMILTGPEALSYEDTAGILSNVTGRTIRHVALSGSELAERFEAQGLPPEYARILAGLDEA
IRTGVEDRTSDGVARLTGKTPGSFREFAQRHLERWRS
>VVM95399.1 NAD(P)H azoreductase [Pseudomonas fluorescens]
MQTAQPITLVLGATGKTGRRITQRLEAAGLPVRHGSRDANPPFDWQDRSTWDAVLQGVHAAYISFQPDLAVPGALETVQA
FTDLAVKNGVRKLVLLSGRGEIEAQQAERVVQDSGIDWTILRASWFCQNFSEAHFLEPIVQGELALPVADVAEPFVDAED
IAECAVAALTQPGHTRQLYELTGPRALTFAQAVTEIARATRRTIEFVAVPADAYRQALEQEHLPPALIDLVLYLFTAVLD
GRNTAVADGVQRALGRPARDFSDYVQRTAAAGTWGGEHA
>QFT12939.1 NAD(P)H azoreductase (plasmid) [Vibrio sp. THAF190c]
MDILVLGATGNTGSEVVRQLKLKGANFGVMVRKAKSAETMGLKAEQVREGDFSDIESMKDAMKGVKRIYVSMPIHQDNEL
WVANVIEAAQAANVEHVVKLSGMGAKIDAGSEIIRTHVITDNLLKASNLQWTIIQPNSFFQNLYGSLETINSMGQFFLPL
ADAKQSVVDIRDVAAVVVESLTSDGHHGQTYLLSGPEALTFAEQAAVLSQATGKNIEYVAISEEAFASAIKEAGMDEWFA
NALAEIMAWFATGAYTEVTDTVERVTGKPARTFSDFAGEFAHAVVK
>TIC91553.1 NAD(P)H azoreductase [Colletotrichum higginsianum]
MSPSILVIGATGNTGKSVVRHIPKLLESGKNGTYRVIGLTRSLSSPVSQKLAKLPHVEMLEKDWTTIDSAWLRSQEVTRV
YIAPHNLPHQFVEESALHVALLHAGVKYVVRVSTNVEYIGPTNPVFYGRSHWAIENLLSQPEFEALQWTSLQPNFFTASY
LASAANWVRSYQKTGKQETLQIAPASDAAVAMIDPEDVGSVGAHLLALEDPTPHNQARYFLSGPEDVTGSLIVELVEQVA
GTKVGSVEFKATGWLDDLVAAGVFFEKVLPSIMAGFEPLWEERCSLANTPTSTEVLRLAPPKRTIVDAFKAMLEE
>RUP63696.1 NAD(P)H azoreductase [Streptomyces sp. NP10]
MILVTGATGAVGREVAGLLAAAGPVRILARRPERLTVRGDGVEVVEGAYGDRPALDRALEGVSSVFLVTNSPTEPDDERV
AGAAAAAGVRHLVKLSMMAVEEPGADDFITRWQRRNEETIRASGVPWTFVRPRTFMSNTLSWAPGIRSAGVVRALYGDAP
VACVDPRDVAAVAVAVLTGAGHEGRTYAVSGPEAITAREQTAQLSRVLGRPLRFEELSLDAARAALLAKYPRPAAEAFLE
SAERQRAGAKAAVVPTVAELTGCQARPYRTWAADHADAFAAE
>RUP67354.1 NAD(P)H azoreductase [Streptomyces sp. NP10]
MASNTAPVLVTGATGRQGGATARALLAAGIPVRALVRDPHTRRAKDVEALGVELVTGDLADRSSLDAPCAGVRAVFSVQM
PPMDASGVDFAGERAQAANLIEAARAAGVSQFVQSSTSGVGAHTETPGWAEGHWAAMAPYFDTKQAILEQVRGAGFARWA
VVKPAFFMENLPQLAPNGPEGGLATVIRPDTVLALVASEDIGAAVAHAVQEPDRFHGVELELAGDRLTMEQVAEVLSAAW
GVPVTAPSMDLDEALAAGMPAWGAGHLWSNAITQPARPELARELGIPVISFATWAHRHLSPST
>VEH02284.1 NAD(P)H azoreductase [Lautropia mirabilis]
MERIEKPLITVVGATSKQGRSVVNSLMQSQRFRVRALTRRKDSPQALQLQKAGAELWEVDPHRSPDALAQAFEGSAGAFL
MTPPSMPGRDDERMLGLQLANAAATAGVGHIVFSTLENVEQRSGGTKYAPHFTDKAKVADHIRSLGVSHTFVMLAFFYTN
LLEYYVPRMDGDTLLMPIYLPEDFRAPFVDPLTATGPAVLEILSNPAYYQGRTMPVVGEMISPREMVEAFQRVTGVKAEY
RNAYTRGGLLQYFPQFAENPLLVEELQGMVSHAVEHGYFDASLDLNWSRKVNPDMLDWEGFLRRTGWRGQQMSFGA
>VEJ59630.1 NAD(P)H azoreductase [Pseudopropionibacterium propionicum]
MTSAAPLVAVAGGTSKQGRSVVRALLADGRFRVCALTRDPSSPQARELARLGADVAAAPLEPGHDDEWFAAFTGARNAFL
VTPPTPPGNSREFELGCRLADAAVRAGVEHIVFSTLENVDEISGGKLFAPHFTDKARIADHIRTLPVAHTFVMLAFFYTN
LLEYYVPRMEDDVLLLPIYLPEDFRAPFVDPLTATGPAVLEILTHPELYQGEVLPLVGDIISPREMVEAFQRVTGMRAEY
RNAFTRDGLLRWFPEFASDELQVKELLGMVNYAVDHGYFRPGRDLEWSRRITPDTFTWERFLCATGWRGKRTSFNAS
>SSW70016.1 NAD(P)H azoreductase [Achromobacter agilis]
MSGTQSIVLVVGATGKFAGLVVPELRRRKVAVRALVRDEARAAAARALGAAEATIGDLRDIDSLAAATRGVDGVFHIGPA
FAADEAAMGVALVDAAQRSGVRKFVFSSVIQPTNVRLANHASKIPVEDALYSSRLEYTILHPANFMQNIGLAWPSIRDHS
CFGEPFPKHTRVARVDYRDVAETAAIALTQDKLAFATLELCAGMFSRMDIVAALSEELGSPIAAREPGFGEWAATARLPY
GDDQLRLLSKVLDHYRAYGLGGNSLALRAALGREPRSLRDYIKDLIAEKSAPNRREHRNA
>VFJ12923.1 NADPH azoreductase [Candidatus Nitrosocosmicus franklandus]
MNKKITDLNSRNDKSGNPYALKVLGIGSSMRRESFGTETLRIVLKKVGENGAKPQLLNMFENPLPIYSPENDKDNPNIRK
ATDLVNWADAFIIATPDYHGSMAGSLKNFLDYFWSEFAGKTFGYICSSHEKGLTVMDQMRTAIRQCYGWSLPYGISINSS
TDFNERRQIINKQLVKRIDIFARDLVVYGSLINGQFKRDLNSTIGNSYAVHYRR
>RUS00781.1 NAD(P)H azoreductase [Pectobacterium polaris]
MTPIKKIAVIGATGRLGAPVTAELAKSFQVRAIVRSPDKAKAMLSPHIEIAQGNLQDVNSLRAALDGIDAIYLNLATETA
NLGLPFYEEREGVKNLMTAIQGLNIRYIAKIGALGAYPPALEGLKHNMVPNIIRMEGHKIIADSGIAHTFFAPTHFMELL
PNMIDKHALQWIGNTKIKIYWISVVDYAQQVVKAFENPESIPEHCAVQGPEAISVRQAMKRFVENYDPTLKIRIAPLWVM
KIIGFFNPKMKFVAHLFEYFGNHEDPFYAEQTWQKLGKPKTTLEMFAKKLRQKNQTVKA
>AZS42109.1 NAD(P)H azoreductase [Microbacterium oxydans]
MTLHEEEGAPVVVLGATGTTGSQVADLLEAADVRVRRASRRSPWRFDWDDASTWPSLFDGAGAVYVVLPEDPMDLTPFTR
VLADAGVERAVVLTARNPGVSGDGIASGAEEVFGAAAPASTFLRPSWFAQGFTTGLFAAQLDATGELRLPVGDGREPFID
ARDISRVAATLLRSQTPGPSHVELSGPQSLSFAEAVEIVGRRTGRALTFADIGVDEWRGSVAPYLKPRMVDALANLFDAI
RAGRDDHLSDGVHDVLGEQPHSLEAVVARESAVAR
>QFU86448.1 NAD(P)H azoreductase [Amycolatopsis sp. YIM 10]
MTILVTGARGSVARALIDQLLAEGEKVRASSSSPDATVPDGVELVHGFDLTGVTKVFLYAKPEVIPEFLAAASGVEHIVL
LSSLASAEPEMAPGIAEWHLAAERPIEASGIPWTFVRPGAFATNTLAWAPGIREHGVAREAFPEMHMSSVHEQDIAQLAL
HALTRPGHAGKAYSLTGPESLSVRQHVDLIGEAIGRSLKVEKLPREEATHLPDAALDAMEAAGDQPGPVGPTLHDHIGEP
ARTFATWARDHADDFR
>CAA2110412.1 NAD(P)H azoreductase [Variovorax paradoxus]
MTILITGASGNIGRQVVQQLSSRGAAVRALVRDPSKAEFPEGVEVVQGDLLDVEALRRAMAGVSTLFLLNGVVPDEFTQA
LITLNLARDAGVERVVYLSVIHSDRYLNVPHFAGKFGVERMLEQMGFGATILRPAYFMQNDLTIKDVVLGHGVYPMPVGS
KGLAMIDTRDIAEIAALELMRRDASAPLPLQRMNLVGPDTLTGADVAEAWSAVLGRPVVYGGDDTAGFEKNLQNFMPGWM
AYDMRLMSERFLSDGMNPEAGDVERLVALLGRPLRTYRDFAAELSASA
>KAF2390662.1 NAD(P)H azoreductase [Pseudomonas frederiksbergensis]
MYAVMGITGKVGGAVARTLLAAGHKVRAVVRSADKGAVWAQQGCELAVADVDDRDAMAKAFTGVAGVFVMMPSNFDPSPG
FPETRQVVENIRSALEAAQPGKVVGLSTIGAQAPQPNLLNQLRLLELALATLALPVTLLRPAWFMENALWDVEHAVGSGR
IPSFLQPLDKPVPMIATADVGRVAAELLLEESSGQRIVELEGPQRITPLQLGAGFSELLGKPVRMHVVPRETWQGLFESQ
GMRHPLPRMQMIDGFNEGWIEFEDEPRKGRVELLTILKQLLTN
>VTU34281.1 NAD(P)H azoreductase [Variovorax sp. PBS-H4]
MTILIIGASGAIGRQVVQQLVDRGAAVRALARDPAKTHFPAGVEVVQGDLLDVESLRRAVAGVSALFLLNGVVPDEFTQA
LVTLNVARDAGVDRVVYLSVIHADKYLNVPHFAGKFGVERMLEQMGFGATILRPAYFMQNDLTIKDVITGYGVYPMPVGS
KGLAMVDTRDIAEVAALELLRREQAPGSLPLSRINLVGPDALTGNSVAGIWSDVLGRPINYGGDDTAGFEKNLLNFMPSW
MAYDMRLMSERFLTEGMNPDAGDVERLTALLGRSLRSYRAFATEVSASA
>KAF1031161.1 NAD(P)H azoreductase [Pseudomonas sp.]
MTNVLILGATGNLSRATAELLQKEYPQVALRLASSRPEGVAKLKAAFPGAEVVQADWYDPASLLDAITGVDKVFIVTPDF
VTDELQITPNIINAVKRAGGVAQVIRFIAIPPGLTAQDLAPEYLATRCGANLHTLAKPLLDASGLPVTYINAACWIMFNL
PWFVADDVKNHREFVMPSITDALRLHLSERDIAAVAARIIADEASQHVGQDYLITGTERMNYQHVVDLLSEVLGETVRFV
DSDRSLRRILGEHFDAVMTYYRHEVEAYADVLVTDTVQRLIGRPATTLREYLVANKHLFA
>KAF4468520.1 NAD(P)H azoreductase [Fusarium albosuccineum]
MAFRITVVPASTKAGKATIRVLLDSESQPIVHGIYRDPSKAPTEYSNHPRFEATQGDVRSGAGLDFSRSDHVLYVPPPTY
DGTDEGEFAVQTATNVKNALLSAPNVKRLLLFSTMGSQYDHGIVSYNEESISISSLIDEQGILRVNHITDNILKEIVPQV
LIVKPGYF
>CAB3759677.1 NAD(P)H azoreductase [Paraburkholderia solisilvae]
MQQRKFLVTAAAGKTGVHTVRNLLDDGHAVRALVHRDDARSEALRKLGAEVVVGNLLDHDDAIRATDGVSGAYLCYPVRP
GLIQATAYFADAARRAKLEVVVNMSQISAREDSKSHAARDHWISERVLEWSGVRTIHIRPTFFAEWLIAPWVRDTIVKEG
KITLPFGNGRHAPISAPDQARVIAALLAKPAAHIGKIYPLYGATELSQPEIADIVSKVLGRKIVYSPTSMDEYAAQVEKY
GLPAFTIQHFIEVAIDYQNGIFAGTNDVIEQITGKAPQSLEAFVTANRQVFDV
>KAF2988795.1 NAD(P)H azoreductase [Methylocystis sp. MJC1]
MTKDQIGAERSVTVFGGSGFVGRHVVRALARDDWRVRVACRRPDLAYYLQPLGAPGQIAAVQANLRNPESIVAALRGADA
VVNLVGILAETGTQKFSSLHVQGARIVAQAAKALGITNFVQISAIGADPQSSSVYGRTKAEGEVAVLENIPSAVIIRPSV
IFGPEDDFFNRFATLARYFPIIPIVGGETKFQPVYVEDVADAVALALGGGAKPGEIYELGGPEQKTFIELVEYVLEVTER
DRRLISLSFGFGKAVASIMQLLTTLSQGLFPKLLRMTTDQVELLRHDNVVSESAKAEGRTFAGLGIQPEAIEAIVPSYLF
RYRKTGQYQGQRS
>OQC48644.1 NADPH azoreductase [Deltaproteobacteria bacterium ADurb.Bin026]
MDTYRIATIVGSLRKESFNRRLAGAITKLAPSNFIFNLLNISNLPLYNQDDDNNQAETVKQMKAEIKDSQGLLFVTPEYN
RSIPGVLKNAIDHGSRPYGQNVWAGKPAGVIGISIGAIGTALAQQHLRSILAYLDMPTLGQPEVYIQMKDGFFEDGDNIS
SGGKDFLQHWMDRYVAWVKSHAAR
>VTU25314.1 NAD(P)H azoreductase [Variovorax sp. RA8]
MTILITGASGTVGRQVVQQLTDRGATVRALVRNPSKTTFPAGVEVVQGDLLDVEALRRALAGVSTLFMLNGVVPDEFTQA
LVTLNLARDAGIERIVYLSVIHSDRYLNVPHFAGKFGVERMLEQMGFGATILRPAYSMQNELTIKDVVLGHGVYPMPIGG
KGLAMIDARDIAEIAAIELLRRERAPGALPLNRINLVGPDTLTGADVAGIWSAALGRPIVYGGDDSAAFEKSLLNFMPSW
MAYDMRLMSERFLSEGMIPDAGDIERLTTLLGRPLRSYRDFASELAASA
>QFU90070.1 NADPH azoreductase [Amycolatopsis sp. YIM 10]
MSQLQIAVLTASVREGRFAPVVADWFTDQAARHPEITVDPVDLAEIPYPGEELSRRLNAADGVVVITPEYNHSFPGPLKI
ALDSIGGELRGKPVAFVSYGGLSGGLRAVEALRVVLAELHAVTVRETVSFHNAGAQFTPDGEPKDAKAVNDAAAVMLGQL
VWWARALRTARATHAYGS
>SYZ72146.1 NAD(P)H azoreductase [candidate division Zixibacteria bacterium]
MAEIILITGATGQIGSGLVTHLLKTPFKIRMAVHKNKNTDLRSANIETVELDYSRPETVAVAFQGVDRAFLLVPFSDRLA
EMNQILVDAAKRAGVKFIVRLSALGADPKNPIPGKWHGEADNQVMKSGIPFTILRPSFFMQNLVNFSAGSIKAQGAFYQP
TGNGRVSYIDARDIAAMAAVVLTKPGHEGKIYDLTGPRAITNQEAADIISRAIGKKVAYVDIPEEAAWQNLKKMGMPEWQ
VEAMMNLMAVQKNGYASSISPAVEQITGRKPRDFEEFAREFAGAWK
>QFU87601.1 NAD(P)H azoreductase [Amycolatopsis sp. YIM 10]
MSERKTVLVTGATGNVGGALVPLLLAEGVRVRALVRKPVTSLPDDVEQVVSDLTDPASIDATGVDAVFLVWPNFDTTLAP
DVVSRLGRRVVYLSAEGVPFHAEVERAIERAVPEWTFLRPAGFATNTLTWLDQIQAGDVVRWPFAEARRSLIHEHDIAAV
AARALLDDGHAGQKYYFTGPESITQAEQVRQIGEAIGRPLRFEELSVDAAREKLLARGWDPAFATGALEAWGAMVTDPEP
VNQEVERITGKAPRTFRQWAIDRADAFK
>QFU88190.1 NAD(P)H azoreductase [Amycolatopsis sp. YIM 10]
MKTLVTGGTGTTGSRVAALVGPSARVATRKPAAAGQVRFDWTAPETYGPALTDIDRIYLVAPIGEADPAPIVEPFLAVAR
DSGVRRVVLLSSSAISEDTPRLGKLQRLVREGFPEWTVLRPSWFMQNFTGEHAVAQGIRSAGEIVTATGSGRVAFVDADD
IAVVAARALLDQVPHNTDHVITGPQALSYADAAEIITEVTGKPVRHRSLDTGEFAELLAATGLPREFAAVLAGLDEEIRH
GAEDRVATTVDEVVGRPARTFAGFVAAHRDSWR
>QGU00967.1 NAD(P)H azoreductase [Corynebacterium sp. 1959]
MRIAVTTPRGHVGHHITAMLIRAGVRPLLLDHNPEKIPAPVRLYADIIEADSTDISQVATATRGVDTIYWVNPSTMAANP
LAYYTQATRALINAITENDIKRVVFQSSVGAEKRHGVGEIDGLAATEIALNSLNVDVTHLRCGYFFTNLLLDIDSIRRGH
LRTILPPEMPMSWVAPRDIAEVATGVLLNPQWHGHRVQAIHGPRDLCWNQVAQILTDHTGHPVIVEQISDTDMRRQYIAA
GMPSQIADAVLGMSTGLRDNFRPEQPRNLTTTTPTTLESWVHDELTPTL
>KAF0813696.1 NAD(P)H azoreductase [Andreprevotia sp. IGB-42]
MNTANETILVVGGTGKTGRRIAERLWDRGIPVRIASRAATPPFDWENPASWGPALQDIKAAYISFYPDLAIPGAADTVRA
FARQAVASGVQRLVLLSGRGEEGALAGEQAVQESGAEWTIVRCSWFCQNFSENYLLDAVLAGEITLPVGDVGEPFVDADD
IADVAVAALTGSGHAGQIYELTGPRLLTFAEATAELAAAAGREIRYTEVPLADYTGTLAQQQVPAEFVELLVYLFGEVLD
GRNAHVSDGVQRALGRPPKDFAAYARDAAASGVFGAQSAHAKEAVSG
>VZO36126.1 NAD(P)H azoreductase [Haloactinobacterium sp. F-300]
MTTTTNDLTLVLGATGKTGSRVAKRLTAVGHPVRLGSRSAEPPFDWEAPSTWADALDGVSAVYIAYVPDLALPGADDVIG
AFAEQAVAAGVHRLVLLSGRGETAAEQAEERVRASGADWTILRASWFNQNFSESFLLPAVLSGVFAAPGPGAPEPFTDVE
DIAEVAATVLTEDGHAGRVYELSGPRSLTFADAMAEISAASGLEVRHQEIPAEEFRAGLTAEGTPPDLVDLFMYLFTEVL
DGRNSIPADGVQQVLGRPARDFSDWAREAAASGAWDRVPAPVR
>QGT44396.1 NAD(P)H azoreductase [Clostridium botulinum]
MNIILGATGQIGTMLVDNLLEKGQPVKAVIRNYSKAQELKNKGVEVFITDSFEVEALKKAFHGGSSVFLLTPENRKCENF
LNETQMIINNYREAILSSGITKVVGLSSAGAQHKSETGNLVASYMLEHAFSDLKIEQIFIRPTYYFSNWRGYLELVKEHG
ILPTFFPPEMELPMIAPSDVAKFLSKVMLCETPQEKIYEITGPHSYSSSDIAKIFEDVLNRDVTLQQLLPEEWESTLIQA
GFSTDGAEKFILMTKAVIDGKTKYDTTNPIRFSTDFKKYLKNVI
>VEG19384.1 azoreductase B [Mycolicibacterium phlei]
MKIAIFGVTGMVGSRIAAELRSRGHEVVGYSRHGGDDATAGTLTDGALVAAVAAGHDAVVSAIGPSRSGDPHSEFIDAIT
TAAAHVHGTRLFVVGGAGTLRVNGERLVDSPDFPESYRAEALTHAAALEMLERTGQDVEWVYLSPAPVIEPGERTGSYRV
AGDSPAGRAISAEDFAVAVADELEHPAHRRKRFTVAN
>SUB01475.1 NADPH azoreductase [Pannonibacter phragmitetus]
MSDPAASHSTPQIDETCFAAIDEDRLFSAPVSTHPARILILYGSLRPRSFSRLSAEEAGRILTRFGAEVRFFNPSGLPLV
DDGVDASHPKVRELRDLVAWSEGMVWSSPERHGAMTGLMKTQIDWIPLSEGAVRPTQGKTLALMQVSGGSQSFNAVNQMR
ILGRWMRMLTIPNQSSIPKAFQEFDDEGRMRPSPLFDRIVDVMEELVKFTLLTRGRSDYLVDRYSERKESAEALMKRVNQ
SAAT
>SUJ04526.1 NADPH azoreductase [Sphingobacterium spiritivorum]
MKNIIAIVGSAAAASSSHKIVGFLKTLLDDEIRLLVFDRLKELPHFDPTESTERPPIEIIALRQIIQDADAVLICSPEYI
FSIPSGLKNLLEWTVATTIWMDKPVAIITASTDGEHTHKQLQLLLRTLGASVEANTCLHIPAVKSKINQEGQITDPDTQA
ALTCLATALQETL
>STY40293.1 NAD(P)H azoreductase [Listeria booriae]
MEKILVLGATGNIGFTVVQTLTAAGHQVRAGVSNPEKSRALWQNNDLVDIAHFNFLDTGTYPAALEGISKVFFVRPPQLS
TPKEDMFPFLQFLKERQIAHVVFVSLIGVEKNPVTPHHKIEKEMMRLDLPFTFLRPSFFMQNLNTTHQEDIQKHDDLFIP
AGNARTSFIDTRDIGEIAAICLMNTPQHIGQKYSITGKEALTYYEVAEKMTAILGRKITYSKPSLLRFRATIIKRGTPKA
FANVMTMLYFITQMGNAKQITPAAQELLQREATSFDQYVKDYREDFL
>STD53908.1 NADPH azoreductase [Empedobacter falsenii]
MFKSTKMKNIFIINGSTSENSSNQKIIENFISSTSQYFKCTVFDELKTLPHFDPERSIENTPQEILGFRTEIEKADGIII
CTPEYIFSIPSGLKNVLEWCVSTTIFDGKPLGIITASANGEKGHEELQLIMKTLMTNFNNETTLLIQGVKGKVNSEGKII
DKVTLQQLEEFIVAYNQLLT
>SUA78746.1 NADPH azoreductase [Nocardia otitidiscaviarum]
MSQTRLLALVGSLRAASINRRLAEAAAKTAPEGVEIALYDGLADIPFYNEDLDVEGKVPAAAQALRDAVAAADGLLLVTP
EYNGTLPAVLKNAIDWASRPYGAGAIKGKPAAVVSASISPNAGKWAHGDTVKALGVAGATVVENAHLHFGTIGNRFVDVH
PADDAEALTQLAATVVSLAESANGNLVTA
>SSY80465.1 NADPH azoreductase [Alysiella crassa]
MSKNIAVFVGSASKTSFNHAVVRHLQNIAPSDLQFNIVELGDLPVYDRDLDEQDVPAYNRVREAIKAADAILWVSPEHNG
QVSAMLKNAIDVGSRPAGQSAWIGKKVGLVTVNARGSENVINQLRELANATYINMQVAPVAANVGGIFAGSINEQGEIVA
DEVKANLQNFINEFVAFVA
>STR26587.1 NADPH azoreductase [Janthinobacterium lividum]
MGYTGGMHTPITILAIAGSLRAASLNTALLRAIAGLAPPPFDIRIYTGLGELPLFNPDLDADSLPAVTDLRDAILAADVL
MLASPEYAHGVSGPMKNALDWMVGNESFIDKPLVLLNASPRATHAQAALRETVVTMSARLIDDACISLPLLGSDLDAEGI
AADPALRRAILAMLQCIRSFS
>STZ74692.1 NAD(P)H azoreductase [Mycolicibacterium fortuitum]
MTILVTGATGNIGRRVVDQLIRLGGSDIGDIRALTTNPAKAALPGSVTAITGYLGKPDTLAAAFDGVDCVYLAPFPATIG
ATLELMVQAGVQYVVALSGGAHWADHADAIAASGLAHTQLGPGEFCENFAMWGPQIKAGVVRDISPEHVESPVSMDDIAR
VAAHLLTAPRAPHLGRMYELTGPVALSRADIARQIGAGIGTPVEVRPCGRAEAEELLRPVMGDGARWYLDLFEGDLEPQA
ANDNVAQLTGTPAESIAQWAARNRNLFV
>STD17404.1 NAD(P)H azoreductase [Dermacoccus nishinomiyaensis]
MAFRADSTTLPRIGVTGVTGAVGGAVARLVSAPGRPVRFLLRDVSRLPHLGDVDGESEVAVAEYGAPDAAAALEGVGTLF
MVSAAESPTRVEEHRNFVDQAAKAGVQHIVYTSFLNAAPDSTFTLGRDHFATEEHIKASGMAWTFLRDSFYADVFEHFAD
EDGVLRGPAGDGRVAPVARADVARAAHAVLLAPGEHAGRTYDLTGPQALTLDEIAAILSAGRDRDFRYEPETIEQARASR
QKYDPQPFEMDAWVSTYTAIAAGELDVVSNDVRLLTGQEAMTFEQLVASSEPVR
>GBD01355.1 NAD(P)H azoreductase [bacterium HR18]
MAMQVYLTGATGFVGTYVLRALRAAGYRVRCLVRRPDRRMPFEDEGVEKVAGDLLRPETFEGTLEGCEAVVHLVGIIQEK
PRQGITFDAVHRLGTLHVVEAARQAGVSRFIHMSANGARPHGATAYQTSKWQAEEVVRKAGFTHWVIFRPSIIFGDPGQA
PLEFVTHLARTLVKPFPVLPVFGDGEYALQPVAVESVAAAFVQALTHAQACGQTYCVAGPQPLSYKAVLDVIAQALFGRT
KPKLHVPLSLVRPLVHTLGRTGLLPITPEQLTMLLEGNTCDPKAFYHDFDVPQTPFTPDTVAYVRRYV
>SQK97716.1 NAD(P)H azoreductase [Pseudomonas aeruginosa]
MTKVLILGASGQIARHAVQMLGERKDVEQTLLVRDPKKLTSTEPANAKIAIGDVMDKKLLPRLMEGQDVVYANLAGEVDE
QTAHILSVMKTKGVKRLIFVNSLGIYDEVPGKFGEWNRNEIGQYLPPYRKSADLIEASDIDYTILRAAWLQDEDEVDYET
TGRDEPFKGTEVSRKSVAALAVELIEHPDRLVRANVGVNKPNTDGDKPAFV
>SPL70275.1 NADPH azoreductase [Acinetobacter sp. KPC-SM-21]
MTLPNVDMNLLDQPTLEKVQAKALDHPPRILLLYGSNRERSYSRLAVMEAGRILEQFGAEVKIFHPKGLPLPEDADMEHP
KAKELHELLAWSEGMVWCSPERHDSMSSIFKSQIDWIPLAGGAIRATQGKTLALMQVSGGSQSFNSVNQMRILGRWMRMI
TIPNQSSIPKAFLEFEEDGCMKPSAFYDRIVDVMEELYKFTLLTRGQSQYLTNRYSERKESAEELSKRVNQRSL
>AMY08149.1 NAD(P)H azoreductase [Luteitalea pratensis]
MNLVVGSSGMLGGMIARKQLARGEPVRVLVRQPTTLEGAESVVGDLKDPASLAAACRGVTTVITTANSAQRGGADNVDSV
DLDGNRALIDVASRAGVRQFVFVSVAFVDVGSPVPLFAAKARTEHHLRESGLAWTIIAPHIFLDVWFGLLVGSALAAGMP
VSLVRGGRARHSFIAVDDVAEFAVRAVNHGAAMNRRLLLGGPDAISWSDIVEKTATILGRPVPVRSIEPGQPVPSLPPPH
DAAIGGLAASLEQQDVIIDASEDARTFGVTLTPADTVLRRLLAS
>SUB89690.1 NADPH azoreductase [Porphyromonas macacae]
MKILAFAGSNSSNSINLKLVHHVISLLPADEIELLDLNEFEMPIYSPEREQTGYPQAAQKFLDAVKRADGIVCSLAEHNG
SYSTAFKNIFDWASRINRSVFASKPMLLLATSPGPGGGKGVLSAAKGSFPFFGGNIVETFSLPNFGETFNPETGIVPTEL
RSELERKVALFQEKVHIS
>SUO97947.1 NADPH azoreductase [Suttonella indologenes]
MTKHIAVLIGSASKTSFNHLAVKHLQKIAPENLELNIMEIGDLPLYDRDSDEQEVPTYTRVREAIKAADAVIWVSPEHNG
SYSAMIKNAIDVVSRPAGQSLWIGKPLGLMSVNASGSNRAVDALRTIAASTYVNMPVAPFAATIGGIFAGAFDEKGELVS
EAAKATLQGFIKAYAEFIAKF
>SQC91131.1 NAD(P)H azoreductase [Cedecea neteri]
MFAITGITGQVGGALAEALLAQGHEIRAVVRSEAKGQPWAQQGADIALAEMHEGEALAKAFNGAEAVFILLPPVFDPSGN
MAEPRAHIAAIRHALLAARPQHVVCLSTIGAQATQPNLLNALGLMEKELTDVCDSVVFLRAGWFMENFLWDVESAKETGI
IYSHLQPLARAIPMIATVDIGQLAAELLVQPESGTRIVELEGPQRYSPQLAAEAFSQVLGQPVTVKAVPRENWEADFLAQ
GMKNPLPRMKMLDGFNEGWIDFAGETVKAATPLETVLKQLLERHH
>SUB49714.1 NADPH azoreductase [Pediococcus pentosaceus]
MKLVAIAGSIGEQSYNRMLLQYIAKHFENLVDIELLNIDDVPVFNEDEDLSDNIEIQKIYQKVYGADGVILATPEHNHTV
TAAIKNVIEWLSFKLHPFDGKPVWIVGASYFNQGSSRAQLHLKQILEAPGVNAIVMPGNEFLLRNAKEAFDAEGQLKDAG
TVQFLEMVIQKFIKFVKVIDMLDAPDPKSYQDEDLESKGKVNTTIEGVDMHDEHWVEKAAQKVHAVDGSTYVKLDRGILT
VDQLNYFLKTMPVELTYADDNNQFIYYNKNQPADKMLAPRNPGQAGDPLADVHPGRAVDRVKQVIHALRTGETDLVSMPV
PGNGPDRHVMHYYKAMRDENGRYRGVNEWVTDIMPIIKYYLASTGQKLIKDPAAKPISPITGIDVMAGASANPEPDVTSG
ASEEGPAGHDVTSGASETPESNPEVDATSGASEV
>SUU90442.1 NAD(P)H azoreductase [Aminobacter aminovorans]
MPEGKILVLAATGNVGAPLVSELLRRGEKVMAASRSVASLATGAEAVRLDLSDPRNLAVALEGVDRIFALSPTGYLDPVG
LLAPVLEAAAARDIKIVLQTALGVDANDAIPLRQLELKLQASAAPHVILRPNWFSDNFATYWANDVRRGEIRVPAGEGRS
SFVDARDVAAAAAGALTSHQHDGKAFALTGPVAYSYAEAARLLSAALGRPVGYTPIDDRTFVAEVVAAGLTPGYAELLAA
IFQPVAEGWTSGVTDAVEVLSGKVPRSLEQSIGDIAVRLDA
>RPK45944.1 NAD(P)H azoreductase [Streptomyces sp. ADI93-02]
MTAAASPVLVAGATGRQGGATARALLAQGTPVRALVRDPNTPGARAVEALGAQLCVGDLTEPSTLGAAVDGVRAVFSVQM
PAWTGQDFDFAGEVRQADNLMTAARAAGVEQFVQSSTSGVGQHVEAPGWAEGRWAVMEAPLGTKAAIQDRLREIDFPYWT
LLKPSFFMENFEPSMRFYFPRGVEGGLVTVVRPGTHLALVAARDVGRAAAAALSAPAAFHRVELELAGDHLTMTEIAEIL
SRALGVPLSAPDMTEEQARAAGMGDMGATHAFMEAVGQPARPRFARELGLDVTGFEQWAHEHLAAA
>RPK58898.1 NAD(P)H azoreductase [Streptomyces sp. ADI96-02]
MSDVRTVVVLGATGQQGGSVAAALRADGWAVRAVVRDPSGHRARSLSAAGVETVRGDLGDPRSLRTAFSGAHGVFSVQPN
SGQAGSGVTDEDEVRFGTAVADIAERCGVAHLVYSSAVTAGSTTGVDHLDTKNRVEAHVRSLDVVGTIIRPATFMELLLT
PGTGLDRGHLSFLMRPDQTMRFIAVRDIGRIVAAVFGSPGRYAGRTMEIAGDALTGRALAEHLTRAAGRPISYSRLPTAL
LSQDEVLGKVAALVDDGRLAGSANLDVLRAAFPFLLRFERWLAGPGAGLLDEALRSPDAGLAPR
>VCU69811.1 NAD(P)H azoreductase [Pigmentiphaga sp. IMT-318]
MILVTGASGNIGRCVVRQLVEAGERVRALVRDPSSAAFPPGVQACAGDLAEPAGLAQAFDGVERMFLFTPASGCGSVASA
ARAAGVRRAVLLSSAATQKADPRVNPIAARHDAAEKAVQAAGLAWTFLRPDSFAANALAWAAGIRAQSEVRGAYPQAQRN
PIHEEDVAAVAVAALLGSGHEQAAYLLTGPAIITQAGQAEAIGQAIGRPVRFVELTRECALEEMAAHTPRPVAEKLLDYA
AKSVHVPPLVTSAVEDVTGRPARSFARWAQDHAADFR
>RPK37284.1 NAD(P)H azoreductase [Streptomyces sp. ADI92-24]
MDHPPGASALPVLVTGAAGSVGAVGRSVVEGLRRRGLPVRAAVRREDDRARALRATGAEVVVADLTRAGEVAGALDGCGR
MYFGMGVSAQYLDAALTAAVVARAYGRLEVFVNMSQLTVAEMDLTHTSESDQQRQQWLVEQVLDWSGLPVVQIRPTVFLE
NPLFRVGFSSIAKTGTISLPFGEAKTSPVAAGDVAAVVEEVLADPPPHIGRIYELTGPRSEGITAMAAQVSAVLGRPVGY
RDVPLQEWIDHDLRPLGLPDHVFQHISTMARLHAENRYDREADGVERVTGRPSSEVADFVRTHADLFTGP
>VEE08515.1 NAD(P)H azoreductase [Chryseobacterium gleum]
MKIVITGSLGNVAKPLAQQLIAEGHTVTVISSNEDRKQDIESLGATPAIGSITDVNFLTETFEGADAVFVMTPPAISPDK
IVENTTNAGKNYAEALKKAHVKRAVMLSSVGAESPVENGPIAGLHNIEKLYNEVENTSFTFLRAGYFYNNFFNDIPLIQN
VGIIGANYPASVEIPIVHPNDIAKAAAEELVKGGNTNNIRYIVSDVRTASDFAKVLGTSVDKPELPWVEFSDEESLNGML
QAGLPEDMAKLYVEMGRGIRTGVVQKDFIDHGSPVTGSVKLEDFAKEFSSRF
>VEF91823.1 NAD(P)H azoreductase [Brevibacillus brevis]
MFDKVRILGEAIGRDIQFFELTEDQARERMREQGAPEDAIDFVLGWYANPPKSAYTVVPTVEQVTGRPARTFAQWASEHV
PYFKKT
>RPK60761.1 NAD(P)H azoreductase [Streptomyces sp. ADI96-02]
MTSQSTHGTTPQSTHRTSSDILVLGATGKTGRRLVARLRDKGGVHVRAASRSGEVTFDWTVPDTWEPALAGAGAVYLVAP
EDPAPVGEFVRQATAWGAHRFVVLSGHGMEKADGGAFGLGMAAAEEAVRASGAEWTFLRANNFFQNFDEDLWLAPLRAGR
LGLPIGDVPEPFIDADDVAAVAAAVLTEPGHAGRAYVLSGPRGLTFAEATRTIAEAAGRPIRYEELTPAAYRAELLAEGW
PEAAADEIGSLFDMIRAGHLAEVTEDVRRVLGREPAELEPWAHRVAARGTWAA
>VDM90572.1 NAD(P)H azoreductase [Mycobacterium basiliense]
MKILVIGGSGLIGSQVVAMLTELRHEAVPASPGSGVNTLTGEGVARAVDGVATVVDVSNSPSFADDDVMNFFTTSTSNLL
AAERAAGVRHHVALSIVGTDRVPQSGYLRAKAAQEKLITESGMPYSVVRATQFFEFVLGIADSATDGQTVRLSHDAAIQP
IAAKDVAAAVTQAAISDPGNAITNIAGPEKFGMDDFVRIGLAAYGDPREVATDPTAAYFGAVLDGHSIVPGNDEHATIYP
TRFSDWLAAHAPSGAR
>AUJ26466.1 NAD(P)H azoreductase [Virgibacillus dokdonensis]
MKVLVTGACGNVGKYVVRELLQMGEHVVAAGTNIEKLNHLFGGDVEKVILDFQDLKTYQQALHDVDRLFLMRPPHLGKAD
DLFPFIDAMKQHHIQFVSFLSLMGIERNTIPPHHKMEKYIESVGIPYGHIRPGFFMQNISGIHAAEIKEKKQIFIPAGKS
KTSFIDAEDIALSVATILHDPGKYENTAHTITGSESLDYYQIADILTKVTGSKITYAKPGFLRYRNYYLKKEG
>RIH81267.1 NAD(P)H azoreductase [Calidithermus terrae]
MRVLVTGGTGVLGRQVVQELLRRGVPARVLSRKARPLAALETVQGDLLEPSTLPAALDGVEGVIHCASNPARPKEDPAAT
RNLIAAAHAAGVKHLVLISIVGIDGMRWNPYYRAKLEQERLVEAGGVPYTLLRAAQFHDFVAFLLRSLGRGGVQWLPAFT
LQPVDTEAVAARLVEAALGRPAGRLPDLVGPEPRTLASLGQEWLAATGQRRRAVVIPLPGWVARAWRPVGGPEAERAGRS
WGEWLAQQGAQTQEA
>RIH93545.1 NAD(P)H azoreductase [Meiothermus granaticius NBRC 107808]
MNDDAGIVKRRVLVVGATGQQGGAAARHLKARGWRVRALTHDLSSPKAVALTRAGFEVVQGDLDDRPSLEGVQGVFSVQP
WEGTEAGIEDQIRQGKALADAVAAAKIGHLVHSSVDGAERGSGIPHFENQFVVEEHIHALGLPATILRPVFFMENFYMSF
APTIASGVVGMNMRPEIPVQIIAVDDIGAIAAVAFEDPDLIGQSLPIAGDELTMTQVAQELSRVLGRPIRYQDYGDLESE
DFLSREFRVMFDWYHHHGYRADIAATRALHPGLLTLGAWLGASGFGQVPAGTGQAGQP
>SUY28317.1 NADPH azoreductase [Burkholderia oklahomensis]
MAYRIAVIVGSLRRESFNRALATAVVSLAPADLSFESVDIGSLPLYSQDYDADFPDVAKRFKQAIEAAQGLLFVTPEYNR
SMPGVLKNALDWGSRPWGGNSWTGKPAAVLGTSPGATGTALAQQHLRNVLAYLDVPTLGQPEVFIKHDASKIGAQGNIVN
DDTRKFLQGFVDRYADWVRRHAKSA
>BBB91946.1 NAD(P)H azoreductase [Methylomusa anaerophila]
MTNSGKILVTGGRGKTGSRIAKRLTDLGYAVRTADRGTPAPGSTNKHVTFDWFDETTHEPALKNVDKIYLVGPVAVMDPS
KIVLPFVARAVKAGVRRVVLLSSASVPEGGPVFGKVHQALRQLVPEWVVLRPSYFMQNFTEGHHGAQINSDGTMITATGS
GRVGFVDADDIAEVGVRALIDEQSHNTDHVITGPQSLSYAEAGEIIGAIAGRTIKHVNISTEELAAGMMKLEMGEDYARF
LAGLDEAIRLHSTEDQVTDTVEHITGRPPRSLHDFAVAHASYWKQK
>AOC95993.1 NAD(P)H azoreductase [Flavobacterium anhuiense]
MKIIITGSLGNISKPLTEALVQKGNTVTVITSSNDRQEEIEKLGASAAIGSVEDLSFLTQTFTGADAVYCMIPRANYFDP
NLDLDAFTRKIGNNYAEAIKLSGVKRVVFLSSIGAHLKEKSGIIQRYNEIEAVLNQLSDVSITFMRPTSFYYNLLAYIPA
IKNQGFISANYGADSLIPWVSPNDIAEAITEEISSPLDGKKIRYVASEELSGHQTAKILGEAIGKPNLEWKLISDEETLN
GLISVGMQPKIAQGLVEMYAALYNNTLGADYEQNRPSVLGKTKLSDYAIEFASIYNQN
>AOC96468.1 NAD(P)H azoreductase [Flavobacterium anhuiense]
MKIIISGSLGNIGKPLTAQLVQSGHDVTVISSNADRKSAIEDLGAKAAIGSVNDADFLSKTFAGADALFAMTPPNMGGVN
IVKNTTDAGAAFAKAMQTANIKRVVMLSSIGADLPTGNGPIAGLHNIEKIYEKLDASITFLRAGYFYINFFNDIPMIKGA
GIMGANFPASNRIPLVHPEDIANAAAEELQKTTEAKNIRYIISDVKTPSEIVKAFGTAIGKPELPWIEFTDEQYFGGMTQ
AGVPEEMAGLYTEMGTGLRNETIASDFLKNDGNATGKIKLEDFAKEFASKF
>RII20775.1 NAD(P)H azoreductase [Streptomyces sp. YIM 130001]
MTNTQNAQNTQNAQNTQSTQNTQHIPNSQYDRTRNRGRQATPEGTTLVIGGTGKTGRRVVERLRARGLPVRVGSRSGAPA
FDWEDSRTWEAALDGVGSVYVTYYPDLAFPGAAEHIGALSKLAVAKGASRLVLLSGRGEEGAVLSENALKSSGADWTVVR
SSFFHQNFDEGFFVDPVLAGELALPTGQAVEAFVDADDIADVVVAALTDIRHIGRTYEVSGPRLLGFGEVAEELSRATGR
DIRYVPVSKDEYRAALAEHGLPEDFADLFETVLDGRNAHLVHGVEEAIGRKPKDFADFARETAARGVWDV
>AYG81238.1 NAD(P)H azoreductase [Streptomyces hundungensis]
MTVLITGSRGKVATTLIALLRERGLGVRAASASPDKLSLPDGVDRVVCDLDDPATFPAALAGVESVFLYANPQHIDAFLA
EAKAAGVQHIVLLSSSSVLEPDADTNAIAAMHRAVEQALERSGILSTFLRPGGFAGNALGWSWGAKSTGTVDHPFPGAQA
ATIHEADIADAALAALTRPEPRGRAHHLTGPVSLSIAEQVAILAEASGRPLTVNAVSAAAWKESMAEFLPSEVADALLGY
FAAYDGHPDTVTTVVEELTGHPARTFESWARENADAFRP
>KAF5649027.1 NAD(P)H azoreductase [Fusarium sp. NRRL 52700]
MSLPTVYVVAATGTQGSAVSRHLRQSNWSVRATVRNTESPQAQALAKIGVVLNPGDWDDEEALTAGLTGCNKLFLALGPN
YSNLDDERVWAQRIIALAKKAGVEDVVYSSSISADAPEKRTLLPPSHLLFKSLFVKNVIEGLVQRAGFKHWTIIRPGFFM
SNLLAPKARIYSDLFEHNTWLTALKPDTKLNLVDPRDIAEFTFAAFNDPGKFNGEGIDLVSERLTPVQMMEILADATGRG
MKAEFYTDEQVAQAIGSNPFVGSQVFLRDGEKCVDAERVKTWGIELGSFKEFLVREKDAVAETYAL
>KIL46422.1 azoreductase [Jeotgalibacillus campisalis]
MANVLFIKANSRPLEQSVSVKLYKEFLENYIKTNPEDNITELDLFKEQLPYYDVDMINGMFKLSKDMELTAEEAEATILV
NKYLNQFLEADKVVFAFPLWNFTVPAVLHTYLDYLAQAGRTFRYTAEGPVGLLEEKKVAILNARGGVYSEGPAMSSEMAV
NYVETMLGFWGVNDITSVIVEGHNQFPDKAEQIIENGIEKAAVAAGSF
>CRK81265.1 azoreductase [Bacillus sp. LF1]
MNMLVVKANNRPASDAVSSKMYETFMENLEGSNVTTYDVFAEDMPYFGQDLFNAFGKVKSGEVMTDVEQRILAAKQKAMD
ALTAADVVVFAFPLWNLTIPAKLQTFIDYVFQSGFTFKYNEKGQLVGLMPGKKAIILSARGGIYSTPETAPMEMAATYVK
NIVGGVFGMEIVAEVIIEGHNAMPAQAETIIAEGLAKVAEVAKSFSAVTI
>EHK71874.1 azoreductase [Pseudomonas psychrotolerans L19]
MKLLHIDSSILGDHSASRALTAKVVAALKAATPGLEVSYHDLAHDALGHFSAASLAAGATPAEQRSAEQRDEAERNARAL
QEFLAADVLVLGAPMYNFTIPTQLKAWIDRITVAGTTFRYSEAGPVGLCEGKKAIIVATAGGIHAGKPTGIAHEDYLKLL
LGFLGITDVQIVRAEGLAYGDEAKNAALANAERQIADQYA
>EUJ21044.1 azoreductase [Listeria aquatica FSL S10-1188]
MSNVLFIKANGRPAESSVSVTLYENFLESYKTSHPNDQVTEVNLFEVDLPYYDGVMMNGLHKEVAGEPLSSEEKRLADIA
NGYLNQFLQADKVVMAFPLWNFSIPAQFLTYLFYLNQAGKTFKYTPEGPVGLVGDKKIALLNARGGIYSGGPLESYEMSL
NYVKNVLNHFGVTNIETVVVEGHNAAPDRAEAIIESGRKEASLLAEKF
>CRK81564.1 azoreductase [Bacillus sp. LF1]
MSKLLYITANPKSDIKLSKGMQIGEVFLEEFKKEKPDVEIVRMHLYSMDIPEIDMDLLYARAKLSFMGYTMEQLSEAERT
KITKMHELADRFIDADYYVFVTPIWNLGAPAILKSFMDNLFIAEKTFTNTADGPKGLLTGKAVHIQTRGGIYSTGPMVDF
EMGDRYLTKALGFLGFEVMDTIVAEGMDHFPKMVPEIMAKAKGKAAETAREMAKSPVNV
>KXO13826.1 Azoreductase [Moritella sp. JT01]
MQLAQQSQLFSKVNLLDFVKVTLPIWDKAIKNEIADWQEEWQVSAQLMRAADAVIIVSPEWEEESLDNFYAFCEHDNLPL
LPGTVLRVGSDCRGAYSSTELWMANFRKNRTCLILEHFIVATIESVNNCKETYYPFETPLVERILANLGLMKQLVDNGGL
LSSTRLHLAKC
>CUI43884.1 azoreductase [Achromobacter xylosoxidans]
MRLLNIESSPRGPRSASISIANAFIDAYGKACPALQVDTLNVWEEDLPEFDGKAYKPLLGIPRALVIHVRGQSHDPSTYA
ASPGFAHQADYLDFWLRFIGVKEIRRLMVEHTWDGRATETIARGRADAAAMAADF
>CTQ44169.1 azoreductase [Labrenzia aggregata]
MRVLVLHSHPQVHSFGRALYHKTCESLAKAGHEVDGCNLYEEGFDPVLSARDRDIYHTVPDNRELVDNYCERLLAAEGLV
ICTPVWNFGFPAMLKGYFDRVWLPGVSFHLEDGTLTPTLRHIRKMAAVMTYGGSRWRAFLVGDPPRKVVNRVIRAQIKIG
APVKYLAHYDMNNCTPASTGAFLEKVGKEMERF
>AKX34038.1 azoreductase [Spiroplasma litorale]
MKNKVLVIYGTVSPKDKSYSIELTNRFIEEYKKVNKEDEFIYLDLNNEEMAKKTLSRENFQIYFNDEDAIKYIEQLKSVD
KVIISSPMNNFNVSGLIKNYLDHVLLADHSFSYKYAKKDGSVGLLNHLKVQILTTQGAPLGWYPFGNHTEFLKGTWEFVG
AKVNEPILLAGTKTEPISKMDAKSAIDTIIDKISEISKNF
>EAT13107.1 azoreductase [Oceanobacter sp. RED65]
MDKLNIIVICGSTRENAASANVSQYLLETLTTKGVNAGLLDLHKANIPLWDEHAKTDEKIKERLNQADGFVFAIPEWHGM
VPPAVKNLFYYFNKCFSHKPAFLIGVSAGTGGRYPLTEMRSSTYKNSFINYIPVSCVIDKVNDTFNDKGEFIAETDYIAR
RLNEGLSFLQEYAKGLRHVRQSDIFEKSEFANGM
>CAB3808522.1 NAD(P)H azoreductase [Burkholderia ultramafica]
MYAITGITGKVGGAVARTLLAAGLPVRAVVRDADRARSWAERGGEVVTANMDDASSLAAAFEGAQGVFILPPSEFDPAPG
FPEARAVIDAVHTALQSARPGKVVCLSTIGAQATETNLLTQRTLMEQALRDLPMPVTFLRPGWFMENAAWDVAPARDKGV
IPSFLQPLDKAVPMVATADVGRVAAELLQRAWSGVRIVELEGPQRVTPNDIAATFARILGHPVRAEIVARDTWEALFRSQ
GMKEPLPRMRMVDGFNEGWISFEGKEADIVKGEVELETVLRALVSAAD
>KAF5557907.1 NAD(P)H azoreductase [Fusarium napiforme]
MSLPTVYVVAATGTQGSAVCRLLRQSNWSVRATVRNTESPKAQALAKIGVVLNSGDWDDEEALTIGLKGCKKLFLALGPN
YSNLDDERIWAQRILALAKKAGIEDIVYSSSISADAPERRTLLPPRHLIFKTLFVKNVIEGLVKRAGFEHWTIIRPGFFM
SNLLAPKARIYSDLFEHNTWLTALKPDTKLNLVDPQDIAKFTFATFNEPERFNGQGIDLVSERLTPVQMMEILADATGRD
IKAEFYTGDQVADAMNSNPFIGSQVFLRDGEKCVDAERVKTWGIELGSFKEFLVREKDAVAETYATCLLAWKIQLYGSKT
SIILITSEAAQDSQRQDPKTVAASSENDLAPREAETYCVTYLSTYLAAIPNNEGPFSSIEDEPDTGDRETGRFPLAPSIR
PTFGRNTSIATSSTNPRTSQIDEETSQLAEFVSGSSSVDLPLSSDEALTTRSAFQTTSGQTTFGQTTLESPSTTGVVEPQ
GQTVIFLVQLLDDDRKRSINKRAVGGFVGDGNTDTCTFAASFNLAEGQLFKNGNPIYYSGEDFKELDSQGTPPSDAITKG
FASTGTSLSFENDELPNGEAGFCQTSDGQVYITFTSAPPGCTPVTLGVYDVSRCRNGKLVGVDDISSASSMTMTEESSIV
SEEATGLSSEAVKPSTSSFRVTTLQSGVITSSERPSSIEDVASTTSLEADDSTWDSSVVSFPESSSSELADSTTILDIAS
TTLATLEASSEWTTTESADGTTVKTIRNEETTEVSTTADETSELTESTTILDIASTTLPTLESSSEGTATDSTDDTTLET
TTTEVSTTADETTAQTTTTAEIPTTTVDACVAGITSMGGSPPLQDRIDDCEEFNVVTVSPYTVTVTINKKRWEYRIPTGW
PTARPTNRQLVRRQDPDATTIFPTETPAYATYCDSAEDYYDACSSAGVTAMTTTLPTPTESETDEEPACRAASLVKRAGE
GLGYQFEDDWDIIRMPGWRYF
>KAF4498106.1 NAD(P)H azoreductase [Fusarium agapanthi]
MSLPTVYVVAATGTQGSAVCCHLRQSNWSVRATVRNIESPQVQALAKIGVVLNLGNWDDEEALTAGLTGCNKMFLALGPN
YSNLDDERIWAQRIIALAKKAGVEDIVYSSSISADAPERRTLLPPGHLLFKSLFVKNVIEGLVQRAGFKNWTIIRPGFFM
SNLLAPKARIYSDLFEHNTWLTALKPNTKLNLVDPQDIAKFTFAAFNEPKRFNGEGIDLVSDRLTAVQMMKILADATGRD
LKAEFYTDEQVAQAMSSNPFVGSQVFLRDGEKCVDAERVKTWGIELGSFKEFLVREKDAVAETYAL
>CAB4052447.1 NAD(P)H azoreductase [Paraburkholderia phenoliruptrix]
MNEAEILVSGATGRTGGIAIDELLKMGKRVRAYVRTDDDRAAALRQRGVDVAVGDLTDINHIRAAMEGIRSAYFLHPIAP
GIIGAAAYFAQAAKEAGVTAIVNMSQISARRESTSHAAQDHWVSEQVFDWSDVATTHLRPTFFADWLVYPHFAKEIWATR
KIEFPFGNGRHAPIATDDQGRVIAHVLANPKGHEGKTYTLHGPVEMNHVEIAAAMSEVLGARIEYAPTTIEEFRIKMETL
YRFPPFLTQHLLEVAQNYRDGIFSGTNDVVEKITGKPPLSVQQFVARYRTAFV
>KAF5561620.1 NAD(P)H azoreductase [Fusarium phyllophilum]
MSLPNVYVVAATGTQGSAVCRHLRQSNWSVRATVRNTESPQAQALAKIGVALNSGDWDDEEALTAGLTGCNKLFLALGPN
YSNLDDERIWAQRIIALAKQAGVEDIVYSSSISADAPERRTLLPPGHLIFKTLFIKNVIEGLVQRAGFKHWTIIRPGFFM
SNLLAPKARIYSDLFQHNTWLTALKPDTKLNLVDPQDIAKFTFAAFNEPERFNGQGIDLVSERLTAVQMMEILADATGRD
IRAKFYTDEQVAQAMGTNPFIGSQVFLRDGEKCVDAERVKTWGINLGSFKEFLVREKDAVAETYAS
>CRL60957.1 NADPH azoreductase [Proteus penneri]
MSHFKIGIVVGSLRKDSFNKQTAHALIKLFPQEFTCQFIDISTLPLYNQDDDSNTPSSVIDFKQQIKACQGIIFITPEYN
RSIPGVLKNAIDQASRPYGTNAWNEIPAGIIGVSTGNISTAIAQQHLRNSLAFLNMPTLNQPECYLKWYDGMVENGKFSE
KTATFIQSWVDAYIAFVKKNNH
>STC92806.1 NADPH azoreductase [Chryseobacterium carnipullorum]
MISGKKILIIVGSATKHSSNHKLLEQVLEKHSDTDINFHLYDDLSTLPHFDTSLTDTDIPDEVVKIRKEIEHSKGVVFST
PEYIFSIPSRLKNLLEWCVSTTLFSEKPVAVITASANGEKGHEELIMILKTLGATIEDQHQLLIKGIKGKFNDGLVENNT
FARVSTLITDFENAVSHN
>KAF5696912.1 NAD(P)H azoreductase [Fusarium globosum]
MSLPTVYVVAATGAQGSAVCRHLRQSNWSVRATVRNTESPKAQALAKIGVVLNAGDWDDEEALTAGLTGCNKLFLALGPN
YNNLDDERIWAQRIIALAKKVGVEHVVYSSSISADAPEKRTLLPPGHLLFKSLFVKNVIEGLVQRAGFKYWTIIRPGFFM
SNLLAPKARIYSDLFERNTWLTALKPDTKLSLVDPQDIARFAFAALNEPEKFHEEGIDLVSERLTAVQMMESLADATGRE
IKAEFYTDEQVAQAIETNPFMGSQVFLRDGEKCVDAERVKTWGIELGSFKEFLVREKDAVAETYAL
>CAC9975038.1 NAD(P)H azoreductase [Flavobacterium sp. PXU-55]
MKIIITGSLGNISKPLAKELIEKGHSVTVIASSNERKQEIETVGAKAAIGSVEDVDFLAKTFTGADAVYCMIPRANYFDP
NLDLDAFTRKIGNAYAQAIKQSGVKRVVFLSSIGAHLKEKSGIIQRYNEIEAVLNQLADVSITFMRPTSFYYNLLAYIPA
IKNQGFISANYGADELVPWVSPNDIAEAIAEELTTPLDGKKVRYVASEELNGHETAQILGTAIGKPDLKWNFISDEEVLN
GLISVGMQPKIAAGLVEMYAALYNGLLGEDYYKNKPAVLGKTKLAEYAKEFAAIYNQK
>SCJ70153.1 azoreductase [uncultured Clostridium sp.]
MNILVINGSPKSKNSNTYQITAAFLDGMNSVRNHSVELIDISQSMIEHCLGCYACWTKTPGQCLIRDDMAGHIEKYRNAD
LIIWSFPLYYFGMPSKTKAFLDRLLPINLPAIDIHDDGTNGHPSRYDLSHQRHILISTCGFASIKGNYDSLFQQFELMFH
DRLTKIICPEGELFRVPALSRRIDEYLSHVKKAGEEYHLLGRFSQETQNKLSELLFLPEVFIEMANADWEIERINKASAP
ESHAAKDTSYPFLRQMAALYNPDMYIKDIVLEMYFTDLDKTYQLLLGKENCTVKTEDFTPCTTRIETPFQIWLEISEGKI
DGSEAMMKQMYKVFGDLNTMMKMDDFFSPGKPAKATPVIRKQSNMLLLLLPFIAMWTLMPFNYILGGAAGILAGGFISIL
HLWFKPTPYERIGAFSVTLAGLIVIVTGGADWQLSIPFFASGLLWLASSFLRIPVTAYYSCNDYGGEKAWEIPLFIRTNR
ILTVMWSIAYLLWGVVELFAVNTQKMLIFEISVWIVTGLLGLFTAWFSKWYPAKIAGGNGHTYM
>WP_014968885.1 FMN-dependent NADH-azoreductase [Gottschalkia acidurici]
MSKVIYIKANAKPEGASRTFRISDSFVESYRESHPNDEIIVLDLYKENMGFLTEEDVALHNVKPGEGKNYPVLKYAYQFL
EADKFIISAPFWNLSFPAILKAYLDYVTVSGITFKYTSQGPVGLCEGKKAIHFVTRGGAYSQEPLSDFELGDRYLRTLLG
FLGIRDFTTFAREDMDRSDTNVELVVSDAIKEAQELAKNF
>WP_004891529.1 FMN-dependent NADH-azoreductase [Anoxybacillus flavithermus]
MAKVLYITANPKQEQQSFSLSVGRAFLETYKQHHPEDEIVELHLYDIDVPYIDADVFSGWGKLQQGQAFDQLSKDEQQKV
ARINELCDQFIEADKYVFVTPMWNFSFPPKLKAYIDTLCIAGKTFKYTEEGSVGLLKGKKALHIQARGGIYSEGPAKEME
FGDRYLRAVLAFIGITDVQTIAVEGMNAFPNEAEAIKQQAIERAKEAAKQF
>CEG26986.1 azoreductase [Bacillus sp. B-jedd]
MAQVLYITAHPHDDTVSYSMAVGKAFIDEYREANPEDEVIYLDLYKEDIPEIDADVFSGWGKLRSGSSFDDLSEEEKRKV
RRLSDLTDQFVAADKYVFVTPLWNFSFPPVMKAYIDSVCTAGKTFKYTEKGPIGLLTDKKALHIQARGGIYSEGPAAAME
MGHRYIGTIMQFFGVPSFQGLFVEGHNQFPDKAQQIKQDAIDRAKDVAKSF
>AHB36380.1 azoreductase [Spiroplasma apis B31]
MSKKVLVISGTVSPADKSYSIALSEKFIEEYSKINKEDEIIYLDLNKEVMAQKTLTRDNFKEFFNEEDSIKYINQLKSVD
KVIISSPMNNFAVTAMIKNYLDHILMADQTFSYKYVKKGDAKGLLEHLKVQILTTQGAPYGWYPFGDHTAYLKGTWEFVG
AKVNEPILFAGTKVEPISKQTPKEAIESISSKIKEIAAKF
>WP_129612301.1 FMN-dependent NADH-azoreductase [Bacillus infantis]
MATLLYITAHPHDETQSFSMAAGTAFIESYRESNPGDEVIRLDLYKEHIPQIDADVFSGWGKLRTGSSFDDLSQEEKEKV
NRLSELTEQFVSADKYVFVTPLWNFSFPPVMKAYLDSVCTAGKTFKYTEQGPVGLLPDKKALHIQARGGVYSEGPAAEME
MGHRYIGIIMQFFGIPSFEGIFIEGHNQFPDRAQQIKEEGVAKAKEKAKTF
>ACS98916.1 NAD(P)H dehydrogenase (quinone) [Paenibacillus sp. JDR-2]
MATVLYITAHPLDPEQSFSLAVGKEFIEAYREANPTDEVVHLDLYKELIPQLDADVLRGWEKLRSGSSFDQLTDAEKTKT
ARLEELVDQFVAADKYVYVSPMWNFTVPPVLKAYTDATSIPGKTFRYTASGPEGLLTGKKALHIQASGSVYSEGPLAPLE
MGYSYLRKILRFYGIESMEAIFVEGTALQSQEQAPAVKEKAIAHAKEVAKRF
>ADY58628.1 FMN-dependent NADH-azoreductase [Rubinisphaera brasiliensis DSM 5305]
MTRLLQIDASPRGERSHTRRLSREFVEHLQTADPGTEVVYRDIGRQPLPHVTEDWIAAAFTPADQRDDSMHKSLQLSDEL
VDELLAADVIVLGIPFYNFGMPSGFKAWIDQIVRVGRTFDFDPEDVESPYTPLVTGKRVIAIISRGDGGYGPGGRNAIHN
HLDGHLRTVLGFIGLTDVTIIAAENDEFGGTRLADSLEAARAELRQLAEESTQVGCA
>WP_100382274.1 MULTISPECIES: FMN-dependent NADH-azoreductase [Bradyrhizobiaceae]
MKLLHIDSSVLGPHSVSRRVSAAIVDRLRQATPGIQITYRDLTSTPLAHLSGLHLAAAQGATPEAALLADIAAGQAVLGE
FLAADIVVLGAPMYNFTIPSQLKAWIDRIVVAGKTFKYGAQGAEGLAGNKRVIIAISRGGFYGAGTPAAIGEHLETYLRW
VFGFIGVTNPEFIFADGIQVGPEHREKALAGALQAATNLHAA
>ABO22785.1 NADPH-dependent FMN reductase [Shewanella loihica PV-4]
MKLLIVSASQRPGSQSARVAGYLSEHANQFSEIQHIELCRYDLPFWDGDRNGAALKASDWQKISPLVKQADALVLITPEW
GGMASPMLKNFLLLCDNQDTAHKPALLVAVTSGISGAYPIAELKMNALKNNKLVPIPDHLIIRNVEQVLGEGEIDAREQG
LRARIDYSLHMLGQYADALGVIRQRHRDQPYPKQQEYVYGM
>AHI55291.1 azoreductase [Listeria ivanovii WSLC3009]
MSKVLFIKASPLPNEVSRSSQVAETFMEEYKAKNPSDTVEELVLYNTEVPLLDLELMTAGRELQAGKAFTDLAPEVQKRL
NAYNALTDQFLAADKYVFVFPLWNLGIPPLLKAYVDTFVIAGKSFRYTEHGPEALLKDKKAILIHGSGGIYSAGQTSAFT
HGEPYLRTILQFIGIEVAPTIFVEGIDHNPSKEAEIIANAKAVARESAAGF
>SQI39488.1 azoreductase [Rhodococcus coprophilus]
MHLLRIDASIQGDHSASSALADLVHDRVTAAHPEATVVRRHVGRDALPSDAWGEALSGSAIPEQDRSESQRRALDLAERL
ATELQQATTAILALPLYNYGISQHAKAWIDLAVVGAPHGARLLDGTPTVLVVTRGGAYGPGTPRDGWDHGTDYARRILVD
VWGADVTIVEREFTLVGSNPALDEFTETAAMMRKTAEEKAVSAGELLAAGYAA
>SPT81723.1 azoreductase [Bacillus circulans]
MATVLYITAHPRDDERSYSMSVGKEFVQAYRLAHPQDEVVHLDLYKMNIPQLDADVLDGWDKLRSGTSFEQLTLEEQTKI
RRINELVDQFVAADKYIFATPSIKFNFLSNTHVFLEFHIQANQLPPPPH
>OTP10276.1 azoreductase [Enterococcus sp. 10A9_DIV0425]
MASLLVIKGHPLTEQESRSVKALTTFLTSYKDNHPDDEVTVLELYRDDIPEIDEELLSGWEALRAGTVFTDLSESQQQKI
ARFNELTEQFLAADNIVIANALWNLNIPTKLKAWFDTINVAGKTFRYTENGPEGLVTGKKALHIQSSGGIYNGQDFASQY
VKGILNFVGIDQVEQLFIEGIDYTPDRAEELMQAALDQAVALGKDF
>PCS12021.1 azoreductase [Lactococcus lactis subsp. hordniae]
MSKLLVVKGHPLTADYSLSLKGLDDFVKAYKAAHPEDEIEELDVFSADIPTLNTELVSAMFAGENAELTASQKDKLARFA
GFTEKFLSADKVVIANPMYNLMIPAELKSWVDTVNVAGKTFKYTAEGPVWFSKWQKSFALTS
>VEG12455.1 azoreductase [Moraxella cuniculi]
MNIVIISGSSRQQSQSRRISDIVKTAWIDKYAEDMVDIIDLSEHQIPLWDEAIWEGNWSYQPQWLAISNRLKAADACIFV
VPEWAGMAPAQVKNFLLLADLDLAHKPSLIISISSGMGGSYPVAELRMSGYKNTHLLWIPDHVIIRKCQDFYPNASGYGF
ETNRLDYCLTLLQAYATRLQGLSHDLQTQGLLEHRYGM
>EGU55514.1 azoreductase [Vibrio nigripulchritudo ATCC 27043]
MAQVLILKSSILGAHSQSNALIDVIAENATESNVVIRDLAENPLPILDHNVLAAFGGGEDLTEEQQEILAKSDQLIEEIK
QSDKLVIAAPMYNFTVPTQLKNWIDMIARAGVTFQYSENGPVGLLTNVKEATVITTRGGVHKDTENDIVTSYLKTTLGFV
GIHNVNFVYAEALGMGEEIAAKGIESAKQQLPTL
>AGH15624.1 azoreductase [Clostridium perfringens B str. ATCC 3626]
MKVLLVNGSPNKEGCTYTALKEVSKTLEENGIDTEIFQVGNKPIGGCIGCGSCKKTGECFMKDGVNEFVEKAKDADGFVF
GSPVYYAAASGSITSFLDRAFYSGGKHMAFKPGAVICSARRAGTTSTLDQLSKYLTICNMPVVSSQYWNMVHGNTPEKVK
KDLEGMQTMRVLGRNMAWLIKCIELGKNNNILKPELEERERTNFIR
>VVT03666.1 Azoreductase [Rhizobium sp. EC-SD404]
MRVHVVHAHPVETSFNRTLFNTVCETLQAAGHEVDALSLYDEGFEATLSREERLNYHDVPHNVTDTIRPYVERLNAADAI
VFVHPVWNFGYPAILKGYFDRIFLPGVSFTMSAGSDRGHLKPNLTHIRKVAFVATYGGTRFRAMLMGDPPRNLARRWAWA
TFRGKRPPDYLALYDMNNNEAPELSGFIERLRRHFARF
>KAF0817658.1 Azoreductase [Bacillus sp. ZZV12-4809]
MILVISGSSRKKSNNRGFAKYIFEQLEKKGENVAYFDLFENPLPIYSDDINLYKNENVEKLYNLAYDADGFYICTPEYHN
GMSGALKNALDFLNKDQFIHKPIAISSAAGSGKGGVNALNNLRLVLRGLHGIVLPRQHISDKISFENNILVSGQCKESIN
QIIDDLILESNIRMAYS
>AYC43063.1 NAD(P)H azoreductase [Streptomyces griseorubiginosus]
MTVLVTGATGNVGRKVVESLLAAGVPVRATSRNPKTAGLPAGVDVHAGDLDDPGSFKDALSGVEKLFLFPNPSGIAEFLD
LAKASGVRHVVLLSSAAVGAPDVTSHPIGLMHLSVEQAVERSGLARTVLRPGAFASNALQWAPAIRESGEVRIPYAESTL
SPIHERDIAAVAVQALLTDGHEDATYELTGPESMTQRRQAELIGAATGRPVTVVDLVDGAARAQLELDYGGFGVPGLIDS
VLGTYAASVGTAAPVTDTVARITGRAPTPFADWALEHRQAFTAA
>RPK40099.1 NAD(P)H azoreductase [Streptomyces sp. ADI92-24]
MERAGLSGEPWFMTNDMTDQQQETRTARPVLVTSGTGKTGRRVVERLAARGVPVRAGSRSGEVAFDWADESGWEAALRGA
DAAYIAYYPDLAAPGAPEAMAAFGRIARGCGVRRLVLLSGRGEPQALVAEEALREAAGNAELTVVRSAFFAQNFSEGALL
DGVLGGELVFPAGSTAEPFVDAGDLADVVAAALCGEDGAGQVHELTGPRLLTFAEAASEIARAAGREVRYVAVTGPQYAA
MLAEFGVPEAEAGFLAELFATLLDGHNATVTEGVKQALERDPSSFTAFAAEAARNGAWDA
>RII12327.1 NAD(P)H azoreductase [Streptomyces sp. YIM 130001]
MIVVTGATGNIGRPLTQTLAEAGRQVTAVSRHAAAVPSGAHHVVADLSEPASLKPALDGAKALFLLLSGDLHAAGADPAD
IIEEAAAAGVRRVVLLSTLGVVTRPSGRTRIAMRTLEDALRESGLEWAVLRPGGFASNALWWADSVRTRRTVAAPFGDVG
VPIIDPADIAAVAAACLLEDRHTGSFYELTGPEVITPRQQTDAIAAALGSPVRFHELTREEAKAGMTRSMPAELADDTLD
IIGSPSPAELRVSPDVERVLGRAPHTFADWAARNVAAFR
>AYC37419.1 NAD(P)H azoreductase [Streptomyces griseorubiginosus]
MFLVTGATGNVGVELVRALAESGERVRALSRAGRSEGLPAGVAAVAGDLDRPDSVRPALDGVRGLFLMPGYGGQRQILAE
ARDAGVERVVLLSGRSAGTGDRGNAVAGYLIDAEDAVRASGLRWTSLRCTSFMSNALRLADQIRKGDTVRVPFPDVRTTD
IDPYDIAQVALRALLSDDWADRPLELTGPEALLPADRVRILGAALGRDLRAVGLTPEETRTEMEASGMPKPYVDAFFSFF
VDGTLDESVVLPTVEQVIGRPPRTFAEWVGAHVDAF
>RPK72949.1 NAD(P)H azoreductase [Streptomyces sp. ADI95-17]
MTILVTGGRGHVGRSVTRKLLAAGERVRVGTSDPTDTSLSRDAEVVELDLSRPQTLSAALRGVQRVFLYADPSTVDQQIE
AMELAGVDHVTLLSTRSLTFRDADSNPIARLHVAVERALGQSRLPWSFLRAGTFATNTLQWARLIRSDNTVRAPYPQSHA
AAVHEDDIADVATLTLTRQGHAGAAYVMSGPESNTQREQVSLIGKAIGREIEFEEIEPETYRQTLSRWGGGREEVINQLL
TYLVTWNERPVPVVDALQQLTGKPGRPYAQWAVDHADDFR
>VEC02342.1 NADPH azoreductase [Cedecea lapagei]
MSDSLKIVTLLGSLRKGSFNAMVARTLPKIAPEGMQIDALPSIGDIPLYDADIQKEEGFPHSVEAIAAQIRQADGVVIVT
PEYNYSVPGGLKNAIDWLSLVPEKPLAGKPVLIQTSSMGAIGGARCQYHLRQILVFLDAMVMNKPEFMGGVIQNKVDPQS
GEVVDQSTLDHLTRQLTAFGDYIKRVKA
>VEH71240.1 NAD(P)H azoreductase [Pseudopropionibacterium propionicum]
MTSTAPLVAVAGGTSKQGRSVVRTLLADGRFRVRALTRDPSSPQARELARLGADVAAAPLEPGHDDEWFAAFTGARNAFL
VTPPTPPENSCEFELGCRLADAAVRAGVEHIVFSTLENVDEISGGKLFAPHFTDKARIADHIRTLPVAHTFVMLAFFYTN
LLEYYVPRMEDDVLLLPIYLPEDFRAPFVDPLTATGPAVLEILTHPELYQGETLPLVGDIISPREMVETFQRVTGIRAEY
RNAFTRDGLLRWFPEFASDELQMKELLGMVNYAVDHGYFRLGRDLEWSRRITPEALTWEQFLRATGWQGKRTSFNAS
>RPK90776.1 NAD(P)H azoreductase [Streptomyces sp. ADI98-12]
MGKSGRPVLCGGMNAHTLVVGATGRTGRRVAARLRLRGIPVRAASRSSPAHFDWSQPGGWDAVLRGVDAAYVVPPPVPGP
AHAFAARAAAAGVRRLVLLSGRGADGWGGSEFGRNMLSAEEAVRGAPLEWTVLRASNFAQNFGEDVFHAPLLAGELALPA
GDVPEPFVDVEDIADAAVVALTEHERHAGQVYELSGPRPVGFAEAVELIARASGRALTYRRITRDAYVAALVGQGVGPHE
ADEVAEMFALLAGGSVAGTTGDLTTVLGRAPRTFEEYVVRAAAAGVWDPL
>AZK91524.1 NADPH azoreductase [Lactobacillus helveticus]
MKLLVVVGTNAPFSYNRFLAKFIAKRYADKADFEVKEIDQIKPFSRTAEPDEATKNWIEDIKNADGVILTTPEYDHAIPA
ALKSALEWLGSHAGPDVMKMKPAAVVGTSYGIQGSSRAQEDAREILLSPDMSANVLPGNEILIGGAPSNFDKTTGDLSNE
DYIKQLDAMMDNFIKFVEQANK
>RII11808.1 NAD(P)H azoreductase [Streptomyces sp. YIM 130001]
MDRLGARRLTGVMSEHPILVTGATGKSGRRVVSRLRAEGLPVRAASRNGEHTFDWTDSGTWDAALEGVRSMYIVQLDGTK
LVRPFIERAVRHGVQRIVLASRRGIDDPDYAKDSSGVLEGIVDSEAAVRESGLEWTISRPGWFAQNFSEGFFADAVLAGE
LRLPAGDGAASFVDAEDIAAVVVAALTESRHAGQIYELSGPRAMTLTEVATNSPSPLLTQAVGQPDRVTETGPTGQNPQP
PRAVTSLGGCGRRRRNISRWGCCAAHEPPLAAAE
>SUB39956.1 NAD(P)H azoreductase [Nocardia brasiliensis]
MRRRGPIFFGKHKNLGLLVVASLAHLGNMQILVTGATGNIGRKVVDHLVAAGAHNVRALTNNPARAALPPGVEVAEGYLG
RVSTLPAAFEGVDRMYLAPLLDTIDEVVALAKEAGVGQIVDLSGEAHWTPIATAVENSGLDWTHLFTGDFIENSTIWTDQ
IRASDEILDPFPEVASTPITMDDIARVAAAVLLSDGHAGRTYELTGPEALTRAERIQQIGTALGRTLTVRKVSRAEAIAI
FARSMGDGAEWYVDATGSMLGWQPEPTTAVADLTGSPATTFASWAAANTAAFS
>SUB09864.1 NADPH azoreductase [Nocardia brasiliensis]
MSRTISPTVVVGPEVTVVLLISGSTRSASTNSAALRTVQAISPADIETRWYDGLTELPAFNPDDDGSGHPSVLALREELS
AADAVLFCTPEYAGTLPGSLKNLLDWTVGTADLYEKPTAWLTVAAPGRGEGATATLAGVLGYVGAAVDPGVPARLPVLRA
DVGADGLVASAEFRTGARELLKRLVAQAR
>SUA79315.1 NAD(P)H azoreductase [Nocardia otitidiscaviarum]
MEPILVTGAAGGTQGSTGRRVVAALRRADRPVRAFVRADDARAAELRELGAEVAVGDLREITTVFAAIGSGHQLYRVTEA
IADIGGRPPLTLREHVAHRLDA
>SUA48299.1 NADPH azoreductase [Nocardia africana]
MGSAPGTPASESSVGEPESAGTDSVPESRPGVPRILLISGSTRPGSTNTAALRTFADIAAPAFTTELFTGLVEIPAFVPG
DQPAPPSVRAVRDRLAAADAVVFCAPEYAGFIPGSLKNLLEWTVGSADLHEKPVAWISVAAPGRGEGAITSLRTVLGYVG
AVEIESACRRITVLGTMVGPDEKVADATVRQALAESVAAIGAYLSAAAAPREL
>RDL50823.1 NAD(P)H azoreductase [Ensifer sp. M14]
MTDKLTLVLGGTGKTGRRVAARLQERGVAVRIGARSASPSFDWTNEATWAPALENVERIYVSYQPDLAVPGAVETIRKFS
SLAVRSGIKRLVLLSGRGEDEAEAAERALQASGAEWTIIRASWFFENFSEDFLAGAVASGSVFLPPDEITEPFISCDDIA
DVAVAALLDEGHVGKVYELTGPRLMTFADAVAEIAVAANRRIRYQSVPVADFAAQLQADGLPDDYVELIRYLFTSVLDGR
NSEVTSDVERVLGRGPRGFADYARETAATGVWSLAA
>AXP82377.1 NADPH azoreductase [Mariniflexile sp. TRM1-10]
MKKIIAFAGTNSKESINKKLAIYASSLVDNVSINILDLNDFEMPLYGIDLEKEKGIPENVHKFLDLIKASDGIILSLAEH
NGAYSTAFKNVFDWISRIDGKLWSNKPMLLMATSPGARGGASVLEIAKSRFPYMGGNIVSEFSLPSFGENFIENKIVNSE
LHSSLLKAITKFQNNL
>RII08665.1 NAD(P)H azoreductase [Streptomyces sp. YIM 130001]
MLTLVTGATGQVGRRFVPRLLQSAPPGDEVRVLVRDAARGERFAGLGAQVLVGDLRDVEVLGKATAGVDAVVNVAAAFRG
VPDEEAWSINRDAAIELGRAAAASGVRRFVQVSTGLVYGAGRGRAMVESDETVPGTHLWGAYPESKWEAERALGELDGLD
DLRIGRLPFVYGEGDPHLTEVMKWAPNWPAMQRLHMGHHVDVAQGLRRLLYTPGAQGVYNIADDAPVTTVDLFQFHDLPV
PQEVSDRDTTDPWHGVMSTTRIRHELGYRPLIPSVWTARDAGVL
>SUX43913.1 NADPH azoreductase [Chryseobacterium indoltheticum]
MENKIGIIVGSLRKESFSKKIANAVADIQLGGFEFEIVSIDNLPVYNQDFDDFNNVPEEYTVFRNKIKGLNAFIFITPEY
NRSIPGCLKNAVDIGSRPSDQNVWDNKPAAVFSSSPGNIAAFGANHHLRQCFVFLNLLVMQQPEVYIANISEWFDDEGKI
KKEENRKFLQSAVEAFTQWIARINKD
>RFN51336.1 nad(p)h azoreductase [Fusarium flagelliforme]
MSLPIVYVVAATGTQGSAVCRQLRQLDWTVRATVRNMQSAQAQALANIGVILNSGDWNDQDALAAGLEGCDKLFLVLAPN
YTDLDGERVWAQKILSLAKQKGVSDVVYSSSISADAPEKRTLLSPKHLLPKSLFVKNIIEGLVKRAGFEHWTILRPGFIM
TNLLAPKALFYRDLFEKNTWLTALKPDTQLNLIDPEDIAKFAVAALRDPVKFHGHGIDLVGERLTAVEMMEALSEAVGCE
ITASFYTEEQIAQDMEKNPFIGASLFLRDGVKHVDAEKVKTWVIPMGTYSEFLAREKETVQKTYN
>VEJ30759.1 NAD(P)H azoreductase [Rothia dentocariosa]
MNILVVGASGYVGRHIVEQAHRRGHRVRAVVRDKARAENAGAWGAPSLADRVDEWVVGDVTDRSLTAGVCDGVDAVISAL
GVTRQKADPWDIDYRANLNILESARAHDVTRFCYVNAIHAESIRSQLTRAKTAFAQALIQSPLAHQVVSPSGYFSDMSAI
AQMARRGRVYLLRPQGRLNPIHGADVAAYCLDKVESAQEGSYDIGGPEVLSWREVAQYAFEVVGRPAKITVIPPRLADGV
VKGIGLIKPRVADTLSFMLWGLTHDCVGEPTGTNSLREFYREQTQNL
>VTO94651.1 NAD(P)H azoreductase [Mycobacterium riyadhense]
MTIVVTGATGNVGRPLVAELAAAGARVRAVTRTPDTAAFPDGVEVARSVADAIPGASAVFLNSRALGPGMADVVARSAAA
GVTKLVALSAINADDDFARQPSRFRGDRNKEVEQLAVDSGLAWVSLRPSVFATNFAGMWSAQIRAGDVVAGPYAAASTAP
IVESDISAVAARALLSDDLVGQKIPLTGPQTLTNAELVEVIGGVLNRPLHYQEVPPDAVRQRFIGLGFSAEFADAYLAML
AASLDKPALVTHDVEKILDRPALTFAHWVSRHREIFTN
>KAF1004571.1 NAD(P)H azoreductase [Luteibacter sp.]
MSVIDRSKPVLVFLAAGTQGEAVVHAALARGLSVRALVRSRTRASALMAPNVELAEGDLDDPVSLRAACAGIHHAVLQVP
LGSAERMQAQAENALLACKAAGVRSVILRLASASRHAPCDEPSFVANQRVQDVAQACGLPFAIVRPTMYLENLLKPSARA
EILTEGVFAPPIPSSQRIAWTSVDDCVEASLMLLERDAMGGDHRIAGPESLTGDELVARVGAGLGRIVRYRGQSLDAFER
DVDAAMGEGVGRRVASKFRYFAAHPEDADAILAQPYAGESGLEGFQPTDVETWTRAAVASGWFLHGHRVA
>VZO40015.1 NAD(P)H azoreductase [Haloactinobacterium sp. F-300]
MGTIVVAGATGRVGSATARSLLAAGANVRVLVRRHADAQAWQARGAEARVVTLDDRPRLGGALDGCSGLFVLLPFDLTVD
DLDEHADRLIDSIAGAVADRQVPHVVMLSSGGADLAEGTGPITGLHRLERALLATGTTLTALRPGHFQEKVTNLIEVARE
SGVYPVFAASADISKPMVATQDIGAVAAGALLSPPAASEAVDIIGPAYSERAVAVALGAALGRQLHVATLPDEAWAGALQ
DAGLRPHIATSVADLYRADEQGLLAPRGDRRVHGHTSFEATLDRLLDTVGSDNRTKEN
>QGU06056.1 NADPH azoreductase [Corynebacterium sp. 2039]
MTRIAIIIGSTRPNRIAPTVANWVLENTQGRNDAEYELVDIADFNLPLLDEGLPPAMGQYTKEHTEVWAEKIASFDGFIF
VTPEYNHSVPAALKNAVDFLYAEWNNKAIGFISYGSAGGTRAVEAWRLIAAELQMADVRAQVFLPFQTDFKGMDDFQPTA
GATDALQLVFDQVVAWADALKTLRA
>QHY93749.1 NAD(P)H azoreductase [Streptomyces sp. S4.7]
MILVTGATGNIGSTLVRELRESGAGPLRALTRDTSRTVFPAGTEAVAGDLGRPDSLKGALEGVRSLFLVPGIGPDTEIIG
AARSAGVEHVVLVSSITVQTHPHLGPAQENLTVERLLKDSGMTWTILRPTQFASNALWWAASIRERETVRVPYADSGLPT
IHPADIASVARAALTEGGHRGRTYALTGPERITARQQVAAIATVLGRDVPLVGISRAEAHRTMAAFLGDEAADAVLDVTG
GDLNDELLAVRDTAPRIIGAPARTFRQWVAENAAAFG
>OQC53438.1 NADPH azoreductase [Deltaproteobacteria bacterium ADurb.Bin022]
MSHYQIAVVVGSLRQDSFNRRLADAIVKLAPPDFSFRQARISDLPLYNQDDDAHQAEAVKRLKNEIKNAHGVLFVTAEYN
RSIPGVLKNAIDHASRPYGQNVWAGKPAGVIGISIGVIGTAMSQQHLRNVLAFLDMPTMGQPEVFLQAKDGLFDETGNIG
AGSKQFLQDWMDKYVAWVKKHAA
>POM25194.1 NAD(P)H azoreductase [Actinomadura sp. RB29]
MYLIAGATGNVGRHVVTGLLDAGEPVRALTRDPATADLPAGAAAVATADAATALDGVTAVFVHAVVFHDLPGFLAAAGEH
GVRRVVTLSSQASTTPGNPIGDLHLYLEERIEESGLEWVHLRPGAFAVNTLAWAGQIRGDGVVRLPYPDAQISAIHERDI
ADVAVRAFLTDDLVGTRPVLSGPESLRMADQVRLIGDAIGRDLTTERIDVKVARDAMVGGFVTGEMADWMLSAQARTVAE
GAEVSPETERILGRPGRTFADWAVEHAADFA
>OQA38548.1 NADPH azoreductase [Acidobacteria bacterium ADurb.Bin340]
MKLVFLGGSLRPASLNRRLLQHLARQAEARGHFIQCFVGEDLRLPLYEDDLPTPAVVLRMAEAFREAQGAVIVSPEYNAG
IPGHLKNAVDWLSVQKPSPWTGLPVLLAAASPGAFGGSRGLMTWRATLANLGAWGAPGALTIPRAHEALDAEGAPVEARY
AQEALRVLEGFLESAARLDRG
>OQB64751.1 NADPH azoreductase [Bacteroidetes bacterium ADurb.Bin141]
MQAVVFNGSMETGAHSVGNVISEYIKSDLKTRNIKTEIFEAGKSEIPLLHPEKMRNVPAEVKKMCELMQKTEVHFWLSPL
YHGSIPGIMKNCLDWLEITSKSSTPYLTDKIVCLVCWADGSHALNGIQTMTTIAHSLRAWTLPYNVAVSTPFLYESNSRD
EISTYYKEKINRLIELAVSRKIEMR
>QFT13086.1 NAD(P)H azoreductase (plasmid) [Vibrio sp. THAF190c]
MSDATPTRPIVIIGKNAKTGVRVNKRLCELGIETRQVSRSAATYFDWEARSSWPTALKGARSAYVTYQPDLAVPNAEGDI
SAFVEVAKAQGVEHIVLLSGRGEEGAEKAERILIDSGLDWNIVRASWFAQNFSESFMAQGILEGELVLPAGDTPEPFIDT
DDIAEVAVAALVDPSKRNRLYEVTGPELMTFQDCVDEISKQLGKEIKFTSVSIEAYLDILKSQNLPEDYQWLLNELFTVV
FDGRNSNLTHGVEEATGRKPTKFADYVSKTIAAGYWD
>QBI56269.1 NAD(P)H azoreductase [Streptomonospora sp. M2]
MTILVTGATGNVGRPLVGQLLADGHRVRALTRNPATAGLPDGAEVVAGDLADTASLSEMFTGVTAAHLISFAGDDYAPLD
NGGAIVELAQRAGTRRVSVLKGDTDKTDLDLAVEASDLEWAALAPVEFMSNTLEWADAVRETGVVRDGFARMKSAMVHDA
DVAAVAAAVLTGAGHAGREYWLTGPQALTPPEKVRVIGEALGRDVRFAELSQDEMVARWREQGFGDSDIEFFLWMRADPP
EAGYTVLPTVEEVTGRPARDFTRWVRENAAAFGG
>VFJ13687.1 NADPH azoreductase [Candidatus Nitrosocosmicus franklandus]
MTINLLGIAGSMRNNSYSFKALDLALKIAKERYNAEINLFDLRKNRLPIYEPNLQLDKIQQSEKESLQMANTMVKWTDAI
ILASPDYHGSMSGVLKNFLDFFWKEFSGKTFGYICASHEKGLTVMEQMRTAVRQCYGWSMPYGISTSSNDFDIDGNITNQ
KTVMRIEMLSRDIVFYGKAIRNQFLADTSNKVKESYSFLTLEK
>QAU52862.1 NADPH azoreductase [Corynebacterium pelargi]
MKDTTTKRIGIFVGSVREGRNAIDVAHWAKGLSEGSGAEFELIDLAEHILPHIDTPKPPAAYEGKYPEAQVREWAELIDS
FDGFIFATPEYNASVPGTMKNNFDSIYSEWADKPVGFVAWGGNGGESAVRHWHDIVQRVGMKPVGKDVLLPFREAFKDHK
LAANDEQEAAMKALLETVVKEA
>VFB00777.1 NAD(P)H azoreductase [Nocardia cyriacigeorgica]
MPTDILLTGGTGTLGRQVTPLLRETGVPFRVLSRRAPSTRDGIEYVTGDLSTNEGIDAAVSGAHTILHLAGDAKTDADTT
RTLMEAAARAGVSHVVYISVTAPDSLPVRYYRQKAAAERIVVQSGVPWTTLRAAQFHDLLFGVVRAMVKSPVVPAPGGLR
AQPVETAEVAQRLVELTLGEPAGLVRDLVGPEVLELSELTRQYLRATGKRRLLLPIRLPGAMGRAYRAGDNLVFGCDVGK
RTWADFLAEHTGPAANAG
>QBS05602.1 NAD(P)H azoreductase [Staphylococcus aureus]
MTRILIIGASGQISQEAIDLYLQNTDFDLTLLARNKAKLPKYDSNRVTVIEGDATDKNAVANALGNVDTVFVSSTGETLG
EQAKTIIEAMNDKGTQRLIFVTALNTLHEVPGKFGEWNDENIGPYLAPFREATKAIESSDLDYTIFRPAWLTNYDEINYE
VTQRDEPFKGTEVSRKSVADLAVKISQDPKLHSKENIGLNKPNTDGNKPQWL
>VVE09902.1 NAD(P)H azoreductase [Pandoraea terrigena]
MLDGFKTPVTHIRPTFFAQWLTYPGQVANIKKDGVIRLPFGEGRHAPIAAEDQGRVIAAILREPEPHAGKIYPLYGPVEM
NHHEIAAEMARALGRDVRYEPIDLELFKKRLDSDSKFSDTFAQHLLSVALDYQNGVFAGTNNVVADITGEPPMTVETFIR
KHAAAFAD
>VVN70871.1 NAD(P)H azoreductase [Pseudomonas fluorescens]
MTKPTILVTGATGFTGRRTVEILRENKHAVRALVRTNDDRAARLRKLGAEVVVGDLLDLNAVRAALEGIKSAYFVYPIAP
GLIEATAYFALAAKETGVKSVVNMSQISARRVAKSHAALDHYTAERVFDWSGVDVTHLQPTYFAQWLIYPHWRKHIVEHG
EIRLPFGSGRHAPIAAEDQARLIAAILENPQPHKGKTYPLHGPVELNQQGVADEVGKVLGREIKYVAITLDQYRQELESD
GLQPFLIQHLLEVAKDYQHGVFEGEDFIIGEVTGQPPMTVQAFVNLHKGLFSR
>QCX79817.1 NAD(P)H azoreductase [Streptomyces sp. YIM 121038]
MAAGRGRQLTEGMTTNSQHTTDEPTTDAALTVLVTGATGRTGSRVARAARAAGHTVRAASRSGEVRFDWHEPATWDAALR
GADAAYLAYLPDVGAPGAADAVDALARRAAELGVLHLVLLSARGEDQAHATERSLAESGVARWTVVRASWFAQNFSEGPL
VDGLRAGELVFPAGEVLEPFVDVRDIADVVVAVLAAGPRYAGRIVEVSGARLLSFRDAVAEISAAVGRPLVYVPVGAREY
GAALTDFGVPEEEVEFLIELFETNLDGRNAHVSDGVREVLGRAPREFTAFVGEAADAGAWKA
>QDT08741.1 NADPH azoreductase [Planctomycetes bacterium K23_9]
MFLVLSASLNPDSRSRILAKHCVDLLQNADRDVTLFDLAVHSFPPCDGGSAYGDANVQRLSKIVEEADGIFIASPVYNYD
VNSVAKNALELTGRAWTGKVVSMMLAAGGQGSYMSGMGLANSLMLDFRCLIVPRFVYAVETSFADRRIEDNLVAQRMSQL
VDETTKIADAVKGINFGAP
>AZR40762.1 FMN-dependent NADH-azoreductase [Marinobacter salarius]
MTHILQLDASARPGRAGIHEHGSHSRSLTHRLVSRWQAQRPGDTVTYRDIGGTPPSFIDQQWIQAAFTPPEKHEPWMNDT
LAESDQLIDELVASDILVIGAPLYNFGMPAALKAWVDLVVRMGRTVEYDPSTPEAPFTALLADRPRHAVILSSRGGAGFE
PGGELAHMNHLEPGLTTVLEFIGITNVHSIAIENQEEGGEVLAQSVAEAEQQVDELVLALQETLTKATPAMTSSSLVGSM
>QFU96639.1 FMN-dependent NADH-azoreductase [Luteimicrobium xylanilyticum]
MTRVPTLLRLDSSYDDDATSVSRLLTDAFTRAWLAGGPDRAVVEHDLRTDPVPPPGHGALHWAPALRGPAVVVPGGAIAA
QARVLDELLTADALVIGAPLYNYGLPATLKAWLDQVHVPGTTAPFGDGGAQPLRGRPAVVVATRGTAHYGDSEAEGRDHA
LPVLRLILGEALGMAVRVVTVDRTLSVTTPAFAGERERFERRFTAATTELEELAATL
>APA94391.1 FMN-dependent NADH-azoreductase [Nocardia seriolae]
MTTLLHLDASARRNSVSRLLGAVFADAWRAEHPDGRYLHRDLAADPVPFIGEGWTELCDRVLAHGRTDLDRLPELVNSPA
QQAAWEIVEPLLAQARAADVILIGTPMYNYSIPAALKARLDQVTFPRMSLAPTRFVVVTARGGAYSPGAPKAVYDYQERY
LRDFFSGHFAVDDTVFVNAELVNSRQDPALAHLRSQHDESCTAALVSARQLGKEY
>AWL11604.1 FMN-dependent NADH-azoreductase [Saliniradius amylolyticus]
MKNLLVIKTSLNGDAGNSNKLVNAFVEKLQQQRDVSVTQRNLAEDSLPHLSQAEMASWMTPVDERDAGQQELAAISDTLV
NELQQHDTLVIGMPMYNFGAPSVFKAWVDRVARAGITFRYTENGPVGLVENKKVIVLAARGGQYQGTDKDTQTQYLKNFF
AFIGISDVEFVYAEGLAMGEDSFEKSFSAANEKISELLGQTVA
>sp|Q89PW2.1|AZOR1_BRADU RecName: Full=FMN-dependent NADH-azoreductase 1; AltName: Full=Azo-dye reductase 1; AltName: Full=FMN-dependent NADH-azo compound oxidoreductase 1
MAKLLHLSCSPRPDSESSAGARVFLDGFRQMRPDWDIDVMDLWRERMPEFAGPIVEAKYARMKAEAFDDAQRDSFAEAER
MATRLSLAERVLISTPMWNFGIPYKLKQWFDIIVQPGLTFRYDPASGYLPLLKDRPTLVILASGSDFVTGMNRGRTDMAT
PYLREALRFIGISDVRFVPIGPTTGPADPILAARETAYRRLREIATWF
>sp|B0TWJ9.1|AZOR_FRAP2 RecName: Full=FMN-dependent NADH-azoreductase; AltName: Full=Azo-dye reductase; AltName: Full=FMN-dependent NADH-azo compound oxidoreductase
MRKILHIRSSIKEENSVSRKIGDDLISHFKSTDKVKVSERDLVDNSVEHINPDFINAMANNNQDRLATSNKLIEELFEND
IIAIESPMYNFSIPSTLKSWIDNIMIARKTFLYTANGPEGLVKNKKAILVLSKGNIYSEGAAKPLDFQENYLKTILNFIG
INDITVICAEGVDLNAEIREKSLKQVEQQIKNLSI
>sp|Q9USJ6.1|FMNR_SCHPO RecName: Full=NAD(P)H-dependent FMN reductase C4B3.06c; Short=FMN reductase C4B3.06c; AltName: Full=Azoreductase C4B3.06c; AltName: Full=FMN reductase [NAD(P)H]
MTLPEKLLKITPKILVIMGSVRSKRLCPTIATWVGEMGKRETNFDYEKVDLTDWPLSMSDEPGLPIMGIDVYTQEHTKAW
GSKIAGADGFVFVTPQYNGGYPAILKNALDHLYHEWNGKPLLIVSYGGHGGGDCASQLKHVAGFLKMRVAPTMPALTLPR
DKIVQGVVDPAVEFTKHLGELKKAFGEFSQLFESNPERKP
>sp|A6LU79.1|AZOR_CLOB8 RecName: Full=FMN-dependent NADH-azoreductase; AltName: Full=Azo-dye reductase; AltName: Full=FMN-dependent NADH-azo compound oxidoreductase
MNKVLYIKANAKPEGKSRTFKISDVFIDEYKQNNPDDEIITLDLYKEDIDFLRSKDLDTVFGPKNEESKNHPTLKYAYQF
AEADKYVIAAPMWNLSIPAILKAYVDYISVVGIAFKYTQEGAVGLLENKKAVYIAARGGSYAETPYELDGIYLRSILGFF
GIKDITTISAEKLDVQGENVDKILEEAIDKAKETAKNF
>sp|A9KM25.1|AZOR_LACP7 RecName: Full=FMN-dependent NADH-azoreductase; AltName: Full=Azo-dye reductase; AltName: Full=FMN-dependent NADH-azo compound oxidoreductase
MSKVLYIKANIKLEGVSRTFQVSDHFIEEYKKQHPEDEVVVLDLYKENIDFLRPEDLEAMADINDETKKNTTFLKYAFQF
AEADKYVIAAPMWNLGSPAILKAYFDYITITGITFHYTAEGPKGLLQNKKAVHIVARGGEYGNAPYEMGDRYVKTILGFL
GVSDIQTIAIENLDIIGADVEAKVKEGKEKAGLVAKEF
>OWF33059.1 FMN-dependent NADH-azoreductase [Lactobacillus paralimentarius]
MKTLIINAQPDFRNGDHYSIKLQQLFLKKFQIAFPNETVDLINLYDMEIPQLTTDQLLGIWEKQAKHITLNDEEKQIFQI
NQDLIQQFKSHHRIVIASPLHNFNVTSKMKDYIDNILVAHETFKYTAAGSVGLMTDNYKAMLLQASGSIYTNNDRYTPLE
FSRMYLQGIFEELMGFDKFSIVRAQGLQTNSIDVNEAMAQAKNDLDVEFNKFYE
>WP_138129271.1 FMN-dependent NADH-azoreductase [Bacillus caeni]
MAKVLYITAHPQDDAFSYSMAVGKEFIETYKEANPNDEVVHLDLYKENIPQIDVDVFSGWGKLQKGSGFEELSSEEKAKV
GRLSELCDEFVSGDKYIFVTPMWNFSFPPVMKAYIDSVAVAGKAFKYTEQGPVGLLTDKKALHIQARGGIYSEGPAAQME
MGHRYLDAVMQFFGVPSFEGIFVEGHAAMPDKAEEIKQNAIARAKDLAQTF
>WP_019104426.1 FMN-dependent NADH-azoreductase [Chromobacterium haemolyticum]
MKLLHLDSSILAANSVSRQLTAVVADTLRQRHANVETSYRDLASQPIAHLSGEIIGANFTAEADWTATQRSEAALSNELI
EEFLAADVVVIGAPMYNFSIPSQLKAWVDRVAASGRTFKYTENGPVGLAGGKKVIVVSSRGGVYSTEQGQLMDFQEDYLK
TVMGFLGVNDVAFVRAEAVNMGEDKRATAIHAAKDAIAKLAL
>WP_022736104.1 MULTISPECIES: FMN-dependent NADH-azoreductase [Laceyella]
MATVLYVTANPKPESESVCLRMGREFLRTYELTNPLDEIVELDLYRDPIPLLDFDVFSGWSKLNEGSPLTLEERKKLGRI
SELVEQFIHADKYIFVTPMWNFGLPPMFKAYIDLVCMQGKTYQYTAAGPVGMLLNKKAVHIQARGQIYSQGPAQAMEYAD
SYVRLVLGLMGITDVQSIIAEGTSDPQRFSQILQQGIQLAKQQAVQFAQS
>WP_057914752.1 FMN-dependent NADH-azoreductase [Peribacillus muralis]
MSNLLYITAHPLDIDRSYSMAVGKEFIELYKELHPNDEVVHLDLYKADVPYLDADVFSGWEKLRSGIPFNELLSSEREKV
GRLAELGGQFLLADKYVFVTPMWNFSIPAILKTYIDAVAVAGKTFKYTKEGSIGLLTGKKALHIQARGDIYTEGPEANRE
MGHSYLEVMMDFFGVSSFQGIIIEGQAKFPEKAQEIKEKAILEAKEAAKSF
>sp|Q7UC03.1|ARREH_SHIFL RecName: Full=NADPH-dependent FMN reductase ArsH; AltName: Full=Arsenical resistance operon protein ArsH
MRLRHLSDPDSLPALDKSFAIERPALGLAPDAPPVRILLLYGSLRARSFSRLAVEEAARLLQFFGAETRIFDPSDLPLPD
QVQSDDHPAVKELRALSEWSEGQVWCSPERHGQITSVMKAQIDHLPLEMAGIRPTQGRTLAVMQVSGGSQSFNAVNTLRL
LGRWMRMFTIPNQSSIAKAFQEFDAAGRMKPSPYYDRIADVMEELVRFTALVRPHREALTDRYSERKAAGHVIDEATDLS
SIAIAPQPLPESETS
>KYD06885.1 hypothetical protein B4119_0670 [Parageobacillus caldoxylosilyticus]
MHIVVVNGSPRKSGRTGIVARHIARQYRAQLIDLSKAVIPLYNGEASQEELPSVLHLRQQMQKAAGIILCSPEYHGAMSG
ALKNALDFLNSDQFEHKPVALIAVAGGGKGGINALNNMRTVMRSLHANAIPKQLVLDPPGFAGDHLTKSAALQVDAIFSE
LQRYINAAKWWREKL
>AFZ33473.1 FMN-dependent NADH-azoreductase (plasmid) [Gloeocapsa sp. PCC 7428]
MNLLEVQSSARLEKSVSRTLSDNFIHAWQVTHPQAHHQRRDIGSHPPAHPTQLWTTANYTQPEDRSPAMTESLKESEQLI
EELLWADRLLLGVPMYNFSIPSTFKTYLDNIVRVNRTFTFDPINHTFAGLATGKKALIITPSAGNFSPGTPLGHLNFCET
YVCSILRFIGIEDTTVVAVPHQFMPNERQQHIENAHTQLMNLAANW
>EEM18321.1 FMN-dependent NADH-azoreductase 1 [Bacillus pseudomycoides DSM 12442]
MTTVLFVKANNRPAEQAVSVKLYEAFLASYKESHPNDTVVELDLYNEELPYVGVDMINGTFKSGRGVDLTAEEAKAVAVA
DKYLDQFLAADKVVFAFPLWNLTIPAVLHTYIDYLNRTGKTFKYTPEGPVGLIGDKKVALLNASGGVYSKGPKAEMEMAI
KYVVSMMGFFGAKDIEKVVIEGHNQFPDKAEEIIAAGLEKAIKVASTF
>EKY19565.1 flavodoxin [Anaerostipes hadrus DSM 3319]
MSKKLVAFFSASGTTKKVAEMIAEEVKADLFEIEPKVPYTKADLDWMNKKSRSSVEMSDKKYRPAIMKKEMDMSSYDEIL
LGFPIWWYVAPTIINTFLETYNFSGKKIVLFATSGGSGFGNTVKELQSSASDAVITEGRLLNHGTKQEISAWINSL
>sp|Q21E80.1|AZOR_SACD2 RecName: Full=FMN-dependent NADH-azoreductase; AltName: Full=Azo-dye reductase; AltName: Full=FMN-dependent NADH-azo compound oxidoreductase
MTTESQSAVKTILHVESSLFGEGGVSSQLSTELVTKLQNKYADVNAKVNTNVKIVKRNLAAEPIPHLDLATITAIGEGKP
VIGDTLIQELKDADIVVLGVPMYNFGVPSGLKAWFDHIARAGSTFKYTETGPVGLLENKKVYVVTSRGGYHKDAASDVEV
PFLKTFLGFLGLNDVEFIYAEGLNLSGKREQGLADASAKIAALVGEEAA
>CEG22739.1 NADPH azoreductase [Planococcus massiliensis]
MKVAVIVGSVRKESFNRKLAEYVKNRYADRFEIEILDLSVLPLYNQDIENDMPPEIVEFKNKVKEADSVLWVTPEYNSTI
PGVLGNAIDWLSRVDKVMIGKPSWIMGASMGNLGTVKAQMHLRDILFAAGLQSPVLIGNDVYIGAVHTKMDAEGNLTDEA
TIAYLDIVVANFEKWVEKFL
>CEI82354.1 NADPH azoreductase [Oceanobacillus oncorhynchi]
MKKFLSILGTNSDYSTNRILLQFIQKHFADQADIEIFEIKHLPAFNKPEDKTAPQEVQKLADKIREADGVIISSPEYNHS
VPAILKSTLEWLSYTNQALIDKPVMLTGASYGRLGSSRAQSHLRQMLDAPELKARIMPSSEFLIGYSLQAFDDNGTLKDQ
QKIEELEQIFNDFIHFVDITNQLVNANETHQKQAANFSWETN
>CDL80542.1 putative Azoreductase [Xenorhabdus szentirmaii DSM 16338]
MKLTIISGSQRPDSRSQCIAHYLEKLSHEHGFTDIRILSLYNIELPLHDGYTTNISAETHPWQPISRDLIKSDAFIFITP
EWHGMVTPALKNFLLHCSLKELGHKPALLSSVSSGINGVYPLCELRMTGFKNNHVCFLPDHLIFRQSDNLISNDLICSDE
LFENRANYTLKLLKSYSSALKLVRENMGEESKKYQYGM
>EWM15038.1 NAD(P)H azoreductase [Kutzneria sp. 744]
MILVTGATGRGGGSALKQLLEKGIAARAVVRDPQRAALPVGVDVVAGDLADPGSLGPALEGVDAVFLVWPTIAADHAAPA
VIAEMGKRVRRVVYLSANGVSADATEGILGSHAMMERLIEGAGVEWTFLRPTGFAANTLGWAPQIRAEGVVRWVHGAARR
ALIHEKDIAAVGVRALTEDGLVGARPVLTGPAAISQMEQAQAIGAAIGRPVRFEEISDDEARRGIFAGRPAAVVDGLLAA
HAGFVAYPELVNDTVERLTGRPAHTFAEWAKDHAADFS
>KHF35446.1 NAD(P)H azoreductase [Paenibacillus sp. P1XP2]
MSSQVILVMGATGQQGGAVARQLAANGWKVRALVRDPKHAASQSLAKLGIETVKGDLDDPDTLVKAMDGVYGVFSVQALD
VDHPEKEELQGKRVAECAKAAGVSHLVYSSAAGANRNTGITSFENKGRIERYIRELHLPATILRPVMFMENFKFTLQKAD
GQILLPYKGEPDTKVQMIAVQDIGGFARKAFEQPDRFIGQSLEIAGDELTVRQLAERISRFFGVHAVYPLSAPEPKHEHD
GIKATRFFIREGYKADLEYLRQLHPELLRFADWLPQSNISF
>CRH90278.1 NADPH azoreductase [Chlamydia trachomatis]
MKLVAIIGTNSKRSTNRKLLQFMQKHFSDQVEIELLEISQLPAFNEPENRIALTPVVDFSEKILTADGVIIATPEYNHTI
PAPLASALEWIAYTSRALINKLTMIVGASLGTLGSSRAQAHLRQILDAPELKARIMPGTEFLLGHSEQALDANSNLVIPE
KVEELEEHFTEFTIFVKMTQELVTQENTDQKRQFAWEKEC
>KON63604.1 NAD(P)H azoreductase [Komagataeibacter europaeus]
MTILVAGSTGTIGSQVLAHLQGRNVEVRALTRSPEKAQLPSGVTPVRGDLADVDSVRAALEGVSTLFLLAPNVADELTQA
MLALAVAREAGVKGIVYLSVFKGEAYADVPHFAGKFTVERMIEALDLPTTILRPAYFIQNDLRQKDPLLKFGAYGAPIGA
KGVSMVDIRDIGEAAAIELVRREQAGAPLSRETYALVGPDGLTGEGIAAIWSAALGRSIRYGGDDLGVMEQRMKTMLPAW
HALDLRLMFARYQTDGAVATAGDIAHLTKLLGRAPRSYAAFAKDAATQWANG
>CDG21396.1 putative Azoreductase [Xenorhabdus poinarii G6]
MKLTIISGSQRLDSHSQRVACYLQKLSHRHGFTNIECLDLSKVELPLHDGFTTDISAETHPWQAISRHLRESEAFIFITP
EWHGMATPALKNLLLYCSIAELGHKPTLLASVSSGINGVYPLCELRMTGFKNNHVCFLPDHLIFRQGEDLISSDLICHDE
TFEGRVNYTLKLLKSYAKALKQVREDIGEEGKNYLYGM
>KJQ53936.1 NADPH azoreductase [Microbacterium sp. SA39]
MTTYNVGFLVGSISSNSINRRLARALVKLAPQADLQLTEIPIADLPFYSADHDNAIPAEAAEFKQRIEASDAIILVTPEY
NRSLPGVLKNALDTASRPWGDNSFAGKPSAVIGGSIGPIGTAVAQQQLRSILSFLASPELSQPEAYIHMRDGLFTEDGEV
TDDSTVEFLVSWLKAVHTHVAKSLSPVT
>EPJ40362.1 putative NAD(P)H azoreductase [Streptomyces afghaniensis 772]
MTGPTGNVGRALVERLVAAGRPVRALTRDPQRARLPAGTEAVRLSLDEPAAQFEGATKLFLYVQAGGDRTAGLLAAARAA
GVRHVVLLSSGIIGSGADETHPIHVMHATAEQQVRDSGLEWTFLRPNAFAANAFQWAPQIRTGDTVRGVFADGQAAPIHE
DDIAAVAERALLDDGHEGAAHRLTAPEAITNAGQVAAIGRALGRELRFTEIPPDQAGPELFPHVPPDMLRALMDSFAATV
GTPPEITGTVGEITGRPARPFAVWAEDHVDEFKA
>sp|Q3SJT0.2|AZOR_THIDA RecName: Full=FMN-dependent NADH-azoreductase; AltName: Full=Azo-dye reductase; AltName: Full=FMN-dependent NADH-azo compound oxidoreductase
MRVLRVDASARVDDSVTRRLADLMLEILGERVPDLSVVRREAAGMPFVDDAWVGANSTDPEARDSAQRWALAKSDELVSE
VMAADVLVIATPIYNFGVPASLKAWVDQVARARLTFRDTEYGPEGLLTGKKAYVLVASGGTEVGSDIDFATPWLEFVLGF
LGITDVEVIAADRGMLRGDSARQNAAEHVADVLERDWPALAEAS
>KYD16397.1 hypothetical protein B4119_1810 [Parageobacillus caldoxylosilyticus]
MTKVLYITAHPLDDTQSYSMAVGKAFIETYKEVNPDHEIVHIDLYKEYIPQIDADVLSGWGKLRSGKGFEELSSEEKAKV
GRLSELCEQFISADKYIFVTPLWNFSFPPVMKAYIDAVAVAGKTFKYTEQGPVGLLTDKKALHIQARGGFYSEGPAAEME
MGHRYLSVMMQFFGVPSFEGLFVEGHAAMPDKAQEIKENAIARAKDLARTF
>sp|B5EGQ4.1|AZOR_GEOBB RecName: Full=FMN-dependent NADH-azoreductase; AltName: Full=Azo-dye reductase; AltName: Full=FMN-dependent NADH-azo compound oxidoreductase
MARLLYVTCNLKPLEISRSLSVGNEFLHEYLKQNPDDEVHFLDLYRDHIQRIDADVLSGWGKLRSGASLATLSDDEQRKV
SRIWKHADQFIAADKYVFVTPMYNLGFPAEFKMYIDAVCVVGKTFTYTPAGAVGLLKNQGRKCLHIHSNGGFHYGKEEDH
SVPYLKSIMGFMGIEDFESVVLEGVDAMPDLAEEFKQAAVIKAHLAAQSF
>sp|Q9KBG1.1|AZOR1_BACHD RecName: Full=FMN-dependent NADH-azoreductase 1; AltName: Full=Azo-dye reductase 1; AltName: Full=FMN-dependent NADH-azo compound oxidoreductase 1
METLFVKANDRENSVTGLLYEAFISTYKALNPNDSIVELDLFQEHMPYLNALMIEVNYKAAQGIPLPTSEEEVDHIVKRH
LNQFLAADKIVFAFPLWNLTVPAVLHTYLDYLHHPRKTFTYTEEGLVGLLPNKKVALLNARGGVYAEDDRSEMAVSFVKN
HLNVFGITDITTVIIEGHNQFPDRSETIIQKGLQKAKQVAKTF
>OAZ69432.1 FMN-dependent NADH-azoreductase [Bacillus siamensis]
MSNVLYITAHPLPEDESLSMTVGKEFIESYKQTHPEDDVVHLDLYKADIPYLDADVFNGWKKLRSQASLQDLSVDERLKV
ARLAELGGQFLLADKYIFVTPMWNFSVPAIMKTYIDAIAVSGKTFKYTKEGSKGLLKGKKALHIQSRGDIYSHGPEMERE
MGNRYLEAVMDFFGIKSFESIIIEGQMKFPEQTSQIKDKAMQQAKEMAKQF
>EKF64660.1 azoreductase B [Serratia plymuthica A30]
MKVAIIGATGFVGRRVVDEALARGLQVTAIARQQKDLPDDANLTVALGDIADTEWLTKQLAGQDAVISAYNPGWAEENLY
EKTTVGAQQILTAVEKSGVKRLLVVGGAGSLEVAPGVELVDTPQFPENIRPGAQAVRDLRNKLRNGSSLDWTYLSPAALL
EPGKRTGQFRLGTTQLLMNGQAPASISVEDLSVAILDEIEKPQFIKAQFTAAY
>EPJ39638.1 putative NAD(P)H azoreductase [Streptomyces afghaniensis 772]
MGSDAEIIEAARRAGVEHVVLVSSITVQTHPHLGPAGENLTVEQLLKDSGMTWTILRPTQFASNALWWAGTIREHETVRV
PFADIGLPTIHPADIASVARVALTESGHQERTYALTGPERVTARQQVGAIAAVLGREVPFAEISRQEAHRQMVVFLGDEA
ADAVLDLTGGNVNDELLMVRDTVPQITGAPARTFQQWAAENATAFR
>ARW08316.1 FMN-dependent NADH-azoreductase [Bacillus atrophaeus]
MTKVLYITAHPHDEATSYSMATGKAFIDSYKEANPNDEVVHIDLYKENIPHIDADVFSGWGKLQSGSGFEELPENEKAKV
GRLAELSDQFAAADKYVFVTPLWNFSFPPVMKAYLDSVAVAGKSFRYTEQGPVGLLTDKKALHIQARGGYYSEGPAADME
MGHRYIGIMMNFFGVPSFDGLIVEGHNAEPDKAQQIKEDAIARAKEAGKTF
>RPK07947.1 hypothetical protein FH5_05219 [Bacillus endophyticus]
MTKVLYITAHPHDEQTSYSMAAGQAFLESYKENNPSDEIVHIDLYKENIPHIDADIFSGWGKLRSGSEFTELSEVEQQKV
ARLAELNEQFISADKYVFVTPLWNFSFPPVMKAYLDSVAVAGKSFKYTEQGPVGLLTDKKALHIQARGGYYSEGPAADLE
MGHRYIGIMMNFFGVPSFEGLFIEGHNAEPSKAEEIKADGIKRAKELGKQF
>WP_119774938.1 MULTISPECIES: FMN-dependent NADH-azoreductase [unclassified Dehalobacter]
MAKVLYIKANPKSDEQSRTLRLSGSFITTYRQNNPGDEIITHDLYQEGVKPLSAGDLQTVFGPKDTDSINHHVLKYAYEF
KASDKIIIAAPMWNLSFPSILKSYLDYITVTGITFHYTEQGPVGLCQEKKAVHIVTRGGTYSEGAGAAYEMGDRYLRTIF
GFLGITDFTTIAAEQLDVIGFDAQGELSKKMQEAEEKARTF
>WP_136896645.1 FMN-dependent NADH-azoreductase [Trinickia sp. 7GSK02]
MMQILIVESSPRGADSASRRLTDSLRQRLEGQYPLANVIVRDLAKAPPLYLDATTLRAISSKDPMEVMTLKGAADLSDRL
VDEVMTSDILIISSPMWNFGIPASLKAWIDHVVRAGKTFDYAGAGVEGLATGKRAFLLLASGGVFSEGPWKPWDFAEPYL
RQILGFIGISDVQTVRAEGMNIPMLAPDAVANGERAIEALAL
>WP_099707530.1 MULTISPECIES: FMN-dependent NADH-azoreductase [unclassified Erwinia]
MSKVLVLKSSILAGYSTSGQLADHLIAEWKVAHPADEITVRDLAANPIPVLDGELVGALRPSDATLTPRQQEALDLSDEL
ISELKAHDTIVITAPMYNFNIPTQLKNYFDMVARAGVTFRYSENGPEGLVKGKKVVVISSRGGIHKDTPSDLLTPYLKLF
LGFLGMTEVNFVFAEGTAYGPDVAGKAAADAKDALKQIIAA
>WP_112796759.1 MULTISPECIES: FMN-dependent NADH-azoreductase [unclassified Neorhizobium]
MTILLVTSSPRAESLSTKIASEFVEKLQARKPDESVIHRDLGTDPIPHLDIVSTAAIRKAPQDRTPEEAAAAEYSDKLVA
ELLAADTVVLATGLINFNIYSTLKSWIDNVARAGQTFRYTESGPIGLATGKKVYIVLSAAGVYSEGPAAGMNHAVPYLKT
VLGFMGMTDIEVIYVEGTAFGPEAFDKAISDATAKTSELALAA
>WP_136988349.1 FMN-dependent NADH-azoreductase [Biostraticola sp. BGMRC 2031]
MSKVLVLKSSILATFSQSNHLADFFIEQWQQTHSGDQVTVRDLAAQPIPVLDGELVGALRPADATLTPRQQDALTLSDAL
INELQAHDTVVIAVPMYNFNISTQLKNYFDLIARAGVTFRYTEQGPEGLVKNKRVIVLTSRGGVHKDTPSDLVTAYLRLF
LGFLGMTDVEFVYVEGVAYGPEVATKAQSEAKSLISGIIAA
>WP_122777841.1 FMN-dependent NADH-azoreductase [Pseudomonas viridiflava]
MKLLHIDSSILGDHSASRQLSRSVVEAFSAAQSGTQITYRDLASEALGHFSADTLAAAGTPVEGRDAAQQQEVSNNEATL
QEFLEADVVVIGAPMYNFTIPSQLKAWIDRITVAGQTFRYTEAGAQGLCGGKQVIIVSTAGGLHVGQPSSVGHEDFLKVL
FGFIGVTDLKFVFAHGLAYGEEPRANAMAAARKQIAEELVGA
>WP_122852190.1 FMN-dependent NADH-azoreductase [Pseudomonas viridiflava]
MKLLHIDSSILGDHSASRQLTRAAVEAFTAGQPTTEVIYRDLASEPLSHFSAATLAAAGTPEEVRDAAQQQELASNEATL
QQFLDADVVVIGAPMYNFSVPSQLKAWIDRILVAGRTFRYSETGAQGLCVGKKVVIVSTSGGMHSGQASGVGHNDFLKVT
FGFIGVTDVTFVTAEGLAYGEEPRANAMAAAHAQIDSGVFATV
>WP_058412204.1 MULTISPECIES: FMN-dependent NADH-azoreductase [Pseudomonas]
MSNVLIIESSARQQDSISRQLTQQFISQWQVAHPADQISVRDVALNPVPHLDANLLGGWMKPADQRNEIEQASLDRSNQL
TDELLAADVLVMAAPMYNFAIPSTLKAWLDHVLRAGVTFKYTATGPQGLLTGKRAIVLTARGGLHTGASSDHQEPYLRQV
MAFIGIHDVTFIHAEGVNLSGDFQEKGINHAKALLAQLVA
>WP_122485791.1 FMN-dependent NADH-azoreductase [Pseudomonas viridiflava]
MSNVLIIESSARQQDSISRQLTQQFISQWQAAHPADQITVRDVALNPVPHLDANLLGGWMKPEDQRNAAEQASLARSNEL
TDELLAADVLVMAAPMYNFAIPSTLKAWLDHVLRAGVTFKYTATGPQGLLTGKRAIVLTARGGIHTGASSDHQEPYLRQV
MGFIGIHDVTFIHAEGVNLSGDFQEKGLNHAKALIAQVA
>WP_090116379.1 MULTISPECIES: FMN-dependent NADH-azoreductase [unclassified Cohnella]
MATVLYITAHPLDPQESFSLAVGKEFIEAYRKENPNDEVVHLDLYKENIPQFDADVLRGWGKLRSGSAFGQLSDAEKSKV
ARLEEIVDQYVAADKYVYVSPMWNFSIPPVMKAYTDATSIPGKTFKYTENGPVGLLPGKKALHIQASGSVYSEGPLAEIE
MGYSYLKKILQFYGIHSMEAIFAEGTASKERAPAIKEKAIAYAKEVAKGF
>OCK08369.1 FMN-dependent NADH-azoreductase [Thalassospira sp. KO164]
MTTILHIDSSARPGRSDTRAHGSHSRRLTAKFIEQWRAARPDDEIIYRDVGANPPSPVTGDWVHAAFTKPEQREDWMHQV
LAESDELLAELLRADVIVAGVPMYNFGMPAQMKAWIENIVRVGVTFGFDRSRDGVPYWPMLTGGKSLVVLSSRGDFGYDP
GGRVAHLNHVEGGVFAPLEYIGITDQHSAAIEYDEFGDDRTQKSIADAEAKVTDIVVELQARHTQDSDVAMTA
>WP_067770718.1 MULTISPECIES: FMN-dependent NADH-azoreductase [unclassified Nostoc]
MANILHIDSSPRGDRSISRALSYEFVTSWKDTHPGDTVTYRDLGRNPVPHVDEPWIAGAFSSPDTHTPELQQAIKVSDTL
IDELLAADRLVFGVPMYNLNIPSTFKAYIDQIVRVGRTFTVGANGYQGLVDNSKKVLIITSRGGSFPAGTPSGAYDYQEP
YLRAILGFIGLTDVTFIHAENLNMGDDAREKSLAGAKDAIAQAVTNW
>ADZ89888.1 FMN-dependent NADH-azoreductase [Marinomonas mediterranea MMB-1]
MATLLRIDSSASGDASKSRQLTDNFVEQWLAKNPEGQVVTRDVNANPLPHFTSETLGALFTAEEDRTDEQKAIVSIGDEL
IEEIENADVVAVSAPMYNFGIPSTLKSYFDYIARAGRTFQYTENGPKGLLDKDAYIFAASGSFLADSPVDHQVPHIQTFL
GFVGLNVKETFIAGGQAMGEAGEEAFAKAKEQIAAAV
>AEG09632.1 FMN-dependent NADH-azoreductase [Shewanella baltica BA175]
MKILVINCSPQQLASSTYSVAQAMIDQLTDLHELNIDMLDATGLPHIDSDYANSLCAADSTHDLNKGSLAISDRLIRSLE
RADLVIIASPMHNYSVPSCLKSWLDHVVRAGKTFNITATGKQALLADKPVYVLVSSGGVFSGEAAYQPDFFTPYIKAILA
TIGLNSVLFFTIEGTANRTDLVQQKIADVQRRVCEHLATALA
>WP_068675052.1 MULTISPECIES: FMN-dependent NADH-azoreductase [unclassified Variovorax]
MKLLHVDSSVLGTNSVSRQLTAEIVAEWRKSHPNTSVEYLDLAVDTPNHFNADALGIKVGVQASPTDAQRRENAVSERLV
SQFLASDVIVIGAPLYNFAVPSQLKAWIDRLAQAGRTFSYTDKGPVGLAGGKTVIVASTRGGIYSTSEGGRATEHQESYL
KVIFGFFGITDVRFVRAEGLAMGDAPKAAALSSARADISAATGEAANQDRAAIAA
>WP_086279038.1 MULTISPECIES: FMN-dependent NADH-azoreductase [unclassified Enterococcus]
MSKLLVVKAHPLTKEESRSVRALETFLESYQTQNPTDEIDILDVYADFVPEIDEELLSGWGALRTGTEFTALNESQQAKV
ARFNELTDQFLGADKVVIANALWNLNVPTRLKAWVDTINVAGKTFKYTEEGPKPLTNGKKALHIQSNGGFYEGQDFASQY
VKGILNFIGIAEVDQLFIEGIDHHPEKAEELLGAAMDQATTLGKTF
>WP_013948802.1 MULTISPECIES: FMN-dependent NADH-azoreductase [unclassified Hyphomicrobium]
MKLLHVDSSILGPGSVSRQLSAEIVAAEQRLHPGIEVVYRDLAVAPVGHLSGAHLAAAQGAAPETADVRQDVAAGQAALN
EFLAADIVVVGAPMYNFAIPSQLKAWIDRLAVAGKTFRYTEKGPEGLAGGKKVIIASSRGGFYGPQTPIAFLDHQETYLR
NIFGFFGITDVTFVRAEGLNLGPDQRAQSIAEAQSAIAGLAA
>WP_079531108.1 MULTISPECIES: FMN-dependent NADH-azoreductase [unclassified Bacillus]
MAKVLYITAHPHDDTQSYSMAVAKAFMDTYKEVNGDDEVIHLDLYREHIPHIDADVFSGWGKLQAGKGFEELSMEEQKKV
NRLNELSDQFIGADKYVFVTPFWNFLFPPVMKAYIDSVAVAGKSFKYTEQGPVGLLTDKKAIHIQARGGIYSEGPAAGME
MGHRYLSLIMQFFGVPSFEGVFVEGHAAIPDKAQEIKEAAIARAKDAAHTF
>WP_079532560.1 MULTISPECIES: FMN-dependent NADH-azoreductase [unclassified Bacillus]
MTKVLYITAHPHDDTQSYSMAVGKAFIDTYKEANPGHEVITLDLYKENIPQIDADVFSGWGKLQSGKGFEELSQEEQAKV
GRLGELSDQFVEADKYIFVTPFWNFSFPPVMKAYIDSVSVAGKAFKYKEQGPVGLLTDKKALHIQARGGIYSEGPAAAME
MGHRYLEVMMQFYGVPSFEGLFVEGHAAMPDKAAEIKENAIARAKDLAHTF
>CDM39885.1 acyl carrier protein phosphodiesterase [Pseudomonas pseudoalcaligenes CECT 5344]
MTHILHLDASARPGLAGKDQHGSHSRNLSHRFISQWQARRPQDVVTYRDIGQNPPSIISHDWIASSFTPEPKREAWMHDT
LAESDRLVDELIAADVLVIGTPLYNFGMPAALKAWIDQVVRPGRTVDVDESNPLDPYAPRLADRPRHAVILTARGGVGFD
VGGEMAHMNHLEPNLITALGFIGITRVHQIAIEGQEVGGELLAESVKQALGKVDALVAELQRSLQAERVEEPA
>WP_075616959.1 FMN-dependent NADH-azoreductase [Rhizobium taibaishanense]
MKLLHLDSSVLGPYSVSRDLSASVVAKLTGDTSGVEVSYRDLAANPIPHLSGLTLAAAMGNYDASNDEATKADLALGGEV
IEQFLASDIVVIGAGLYNFSIPSQLKAWVDRICVAGKTFKYGANGPEGLCGGKRVIVALARGGVYSSGPAAALEHAETYL
TGLFSFLGVTDITFVIAEGVAMGDEAKAAAVKGAKDSISALKAA
>WP_085423187.1 FMN-dependent NADH-azoreductase [Rhizobium oryzae]
MSSILLVTSSPRGDESLSSKVAQDLANALSARTNGTSVVHRDLGANPVPHLDSVTTAAIRKAPADRTPAEAAAADYSDKL
VAELMAADTVVIATGLINFNIYSTLKSWIDNVARAGQTFRYTENGPIGLATGKKVYVVLASGGVYSQGPATGMNHAVPYL
TTVLGFMGMTDVEVIYVEGLAFGPDAAEKAIANAQQRTQQLALVA
>sp|Q9I4V0.1|NQRED_PSEAE RecName: Full=NADH:quinone reductase
MGVFRTRFTETFGVEHPIMQGGMQWVGRAEMAAAVANAGGLATLSALTQPSPEALAAEIARCRELTDRPFGVNLTLLPTQ
KPVPYAEYRAAIIEAGIRVVETAGNDPGEHIAEFRRHGVKVIHKCTAVRHALKAERLGVDAVSIDGFECAGHPGEDDIPG
LVLLPAAANRLRVPIIASGGFADGRGLVAALALGADAINMGTRFLATRECPIHPAVKAAIRAADERSTDLIMRSLRNTAR
VARNAISQEVLAIEARGGAGYADIAALVSGQRGRQVYQQGDTDLGIWSAGMVQGLIDDEPACAELLRDIVEQARQLVRQR
LEGMLAGV
>WP_042476621.1 FMN-dependent NADH-azoreductase [Agrobacterium rhizogenes]
MNILHLDSSILGAFSASRDLSAAILDRLVALNPDAKVTYRDLDAQPPLHLSSAHIAVFQGAPVDDPALGADLGTGGAYIE
ELFAADIIVIGAPMYNFTISTQLKSWIDRVVVSGKTFQYGANGPESLLPSGKKVFLASTRGGAYGEGSPAASLEHHESYL
RGVLGFIGLTDVTVVRAEGLAMGDDAKAASIAQAKDQIAVLA
>WP_110979203.1 FMN-dependent NADH-azoreductase [Hymenobacter sediminis]
MQILHIISSARGAESYSTRLSQGIIDKLTAADPNSTVVVRDVATQPFPHLEEAHLQAYFAPAEGRSPEQQQAVRHSDEAI
AQVMAADVLVIGVPFYNFNVPSSLKSWLDHLTRANITFRYTPTGPEGLITGKKVYLAVASGGIYSEGPMQPYDFATPYLR
WMLGFLGMTDVTVARAEGVKLPEYEPTALQKGLDSVVVQTRSAEPAPAASF
>WP_121419901.1 MULTISPECIES: FMN-dependent NADH-azoreductase [unclassified Acidovorax]
MQLLHVDSAITGANSVSRQLTAQIVAAYKASHPATEVTYLDLVANTPAHFTMDAMTPRTGQTEGLSEAQKRENAVSEQLV
SQFLAADVVVIGAPLYNFSIPTQLKAWIDRLAQPGRTFQYTANGPEGLAKGKTVIVASTRGGVYSTSEGGQAMEHQESYL
KVVFGFFGITDVRFVRAEGVAMGPDAKAAALASAEVEITNHTGAAANQASVAQAA
>VII91391.1 FMN-dependent NADH-azoreductase (EC 1.7.1.6) [Pseudomonas sp. FG-3G]
MKLLHIDSSILGDNSASRQLSRDVVEAWKAAEADVVVTYRDLAADAISHFSAQTLIAAGTSAELRDAAQKHETDLSASTM
AEFLAADAVVIAAPMYNFTIPTQLKAWIDRIAVAGQTFRYTEAGPEGLCGGKKLVIVSTSGGLHAGQPSGVAHEDYLKVM
FGFLGITDIEFVRAEGLAYGDEMRSKAMNEAKLQISEQFAAA
>WP_108097532.1 MULTISPECIES: FMN-dependent NADH-azoreductase [unclassified Pseudomonas]
MSQVLVIESSARKQGSVSRELTAQFIAQWQAAHPGDTITVRDLAVDQVPHLDMDLLGGWMTPAEQQSDGEKAALARSNTL
TNELLAADVLVLAAPMYNFTIPSTLKSWLDHVLRAGVTFKYTDTGPQGLLTGKRAYVLTSRGGIYAGSSSDHQEPYLRQA
LGFIGIHDVSFIHAEGLNLGGEFMEKGLNQAKAQLAQVA
>WP_108236532.1 MULTISPECIES: FMN-dependent NADH-azoreductase [unclassified Pseudomonas]
MKLLHIDSSILGDHSASRQLSRSVVQSFVATQPGTEVVYRDLASDALSHFSAATLAAAGTPVEGRDAAQQLEVQTNEATL
EEFLSSDVVVIGAPMYNFTIPSQLKAWIDRITVAGRTFRYTEAGPEGLCKGKQVIIVSTAGGLHQGQPTSVGHEDLLKVL
FGFIGVTDLQFVFAHGLAYGDEPRANAISAAQKHIAETLFA
>WP_112938104.1 FMN-dependent NADH-azoreductase [Massilia sp. YMA4]
MATVLNINSSVRTTGSLSRQLTAEFIAKWRQAHPDDVIVERDLAAEPVPHLDEQTLSAFFTPAEQRNAEQAFAAKVSDRL
VDEVAAADVIVIGAPMYNFSVPSGLKAYIDQIARAGRTFKYTETGPVGLLTGKKVYIVTASGGVYSEGPGAGFDFLATYL
RAVLGFLGLTDITFIRAEGVALGEQAVADTLAKSRSAIDELAAA
>SFE84984.1 FMN-dependent NADH-azoreductase [Trichococcus pasteurii]
MARVLVVRAHPFDSSVSRSMKVLDAFLEEYKAVNPYDRIKDMNLYEVAIPEIDRDLLTAWKELSKGVLFDQLTSRQQEKV
TLFNHYTDDFLAMDKIIIANPLWNMHVPGRLKTWIDTITVAGQTFRYTESGAVGMVPDKKLLHIQANGGIFDGRDPASQY
IKSIFRFLGVEEISQLFVEGMDTYPDRADEIVAEAIEKAKQLAKTF
>SFO15326.1 FMN-dependent NADH-azoreductase [Anaerocolumna aminovalerica]
MSKILYVKANAKEDSESRTFKISEIFMEEYKKNHPQDEIITLDLYKENIEFLPFGHLDELHGAETKKDREHPILKYAYQF
LESDKYVIAAPLWNLSIPAILKAYIDYITVPGVTFNYTANGPVGLCHNKKGVHIVTRGGSYSQPPLSEYEMGDRYIRTIF
GFLGITDFNTVAAENLDVIEVDKEAEMKKAMDQALELAKNF
>WP_056412583.1 MULTISPECIES: FMN-dependent NADH-azoreductase [unclassified Acidovorax]
MQLLRIDSAITGEQSVSRELTARTVAAWKAAHPGTTVQYLDLAAQAPSHLSAQSMGFRTGQAAATDVERQENALSEALVS
QFLAADVVVIGAPLYNFSIPSQLKAWIDRLAQAGRTFKYTDKGPVGLAGGKTVIVASSRGGVYSTSEGGQAMEHQESYLK
VVFGFFGITDVRFVRAEGVAMGPDAKAAALVNADRDVQAHTASAANQAHATQAA
>WP_044175420.1 FMN-dependent NADH-azoreductase [Metakosakonia massiliensis]
MRVLVLKSSILAGYSQSGQMSDYFVEQWREKHPADEITVRDLAATPVPVLDGELVGALRPSDAPLTPRQQEALTLSDELI
AELKAHDVIVINAPMYNFNIPTQLKNYFDLVARAGVTFRYTEKGPEGLVTGKRAVVLSSRGGIHKDTPTDLIAPYLKIFL
GFIGITDVNFVFAEGIAYGPEVASKAHTDAKAAIDSIVAA
>SFE30015.1 FMN-dependent NADH-azoreductase [Acidovorax wautersii]
MQLLHIDSAITGGASVSRQLTASTVAAWVAAHPGTQVQYLDLVADAPGHFTLDAMAPRTGQTEGLTEAQQRENAVSERLV
SQFLAADVIVVGAPFYNFGIPTQLKAWIDRLAQPGRTFRYTANGPEGLAKGKTVIVASTRGGVYSTSEGGRALEHQESYL
QTIFGFFGITDVRFVRAEGVAMGPDAKSAALASAESDIKAHVAQSVAKAA
>SFU22917.1 FMN-dependent NADH-azoreductase [Paraburkholderia aspalathi]
MKLLHVDSSILGQGSVSRDLSAEVVATFQASRSDLTVTRLDLAATPIGHLTGAHLAAAQGAPVDEALKADVALGQVALEE
FLAADIVVIGSPMYNFGVPSQLKAWIDRISVAGKTFSYGEHGPVGLAGGKKLVIASSRGGVYSEGSPAAFFDHQETYLKA
AFGFLGITDITFIRAEGVAMGEEARSGAIASAKKETAALAA
>WP_134764162.1 FMN-dependent NADH-azoreductase [Jiella endophytica]
MKLLHLDSSILGDNSVSRKLSKATVERLTSEIPGLDVTYRDLVAEPITHLTGRYLAGQSAEVQHDQALQEDIALGGKVLE
EFMSADIVVIGVGFYNFSVPSQLKAWIDRIAVAGKTFRYTETGPEGLAGDKRVILTLSRGGFYGAETPVASFEHAESYLR
SIFTFLGVKDLEVIAAEGVAVGPEQRQKATNDALGAIAALKAA
>SFO99391.1 FMN-dependent NADH-azoreductase [Pseudomonas borbori]
MPNILVIESSARQQGSVSRQLTEQFIAQWQAAHPADQIQVRDLTVEQVPHLDANLLGGWMTPADQQSVAEQAALALSNKL
TDEVLAADVLVLAAPMYNFTIPSTLKAWLDHVLRAGVTFKYSETGPQGLLTGKRAFVLTARGGIYAGGSMDHQEPYLRQA
LAFIGIHDVSFIHAEGLNLGGEFMEKGLAEARAQLAQVA
>SFL82024.1 FMN-dependent NADH-azoreductase [Rugamonas rubra]
MANLLYINSSVRNAGSLSRQLSAEFIAKWRAANPADSIVERDLVSHPVPHLTEQMMGAFFTPAEARNAEQAHAIKISDTL
VDELLVADVIVLGAPMYNFSVSSGLKAWIDHVLRAGRTFKYGANGPVGLLTGKKVYVFTASGGVYSEGPAAAYDFLATYL
RTALGFIGLSDVTFVQAEGVAMGEEAVANTLAKGRSKIEELVAA
>STQ62525.1 NAD(P)H azoreductase [Gordonia bronchialis]
MSNETAPVVVVGATGGQGGAVLDALLDAGRPVRAIVRDPSSGRATKLADRGVALATGDMVSGAGLADAFTGAAGVFALTT
PFETGVDAELVQGRALISAATEAQVPYLVFSSVASANLGTGVPHFESKYEVEKLLAASDIAHTVVGPSYFYDNLLGGADA
LQAGVMPLAMPADKELQQLSRRDLGRFVAGLFDDPQAHVGERFDLASDAPTPNQMAATLSDVLGGA
>WP_100174689.1 FMN-dependent NADH-azoreductase [Bradyrhizobium nitroreducens]
MKLLHIDSSVLGPHSVSRQVSAAIVDRLRQASPSLEIVYRDLTQTPLAHLSGSHLAAAQGAPAPAELGPDLAASAAVLNE
FLDADTVVIGAPMYNFTIPSQLKAWIDRILVAGKTFKYGAAGPEGLAGGKRVIVAISRGGYYGAETPYAAGEHLETYLRW
VFGFIGITNPEFISADGIQVGPEHREKAIAGALQSATSLRAA
>WP_059761948.1 MULTISPECIES: FMN-dependent NADH-azoreductase [unclassified Pseudomonas]
MKLLHIDSSILGDNSASRQLSREVVGAWKAADPSIEVSYRDLAAEAIEHFSSATLVAAATPAELRDAAQKHEAQLSADTL
AQFLAADAVVIGAPMYNFTIPTQLKAWIDRIAVAGQTFRYTDAGPEGLCANKKVIVVSTSGGLHVGQPTGSAHEDYLKVM
LGFLGITDIEFVRAHGLAYGDDVRSKAMNDAHAHIGEGLFSVA
>WP_047977335.1 FMN-dependent NADH-azoreductase [Muribacter muris]
MKNVLVLKSSILADHSQSNLLSDYFTAQLNANITTRDLAAEPLPYFNGEAAVATRGAPQTEAQKSLLALSDELVAELQKT
DVLVINAPMYNFSVPAQLKSYFDYVARAGVTFRYTSEGPEGLVKGKKAVVILTTGGLHKDSPTDLVKQYVKTFLAFIGIT
DVEFVYAEGIGMGEQAVEKARQSAKAELDRIAQSL
>WP_075628846.1 FMN-dependent NADH-azoreductase [Rhizobium oryzae]
MNILHIDSGILGEHSVSRRLTAAIVERLRAEHPEAQVTTHDLVAEPVGHLTGADLGAAPAGRDVLSEFLAADIVVVGAPM
YNFTIPSQLKAWIDRLLVAGTTFRYTESGPEGLAGGRKVIIASARGGVYGAGTPMATLDHQEPFLHNVLSFIGVTDIEVV
RAEGLAMGPDAKAASIEAALSDIASRESLALAA
>WP_095170916.1 MULTISPECIES: FMN-dependent NADH-azoreductase [unclassified Pseudomonas]
MSRVLIIESSARQQDSVSRQLTQTFIEQWQAAHPADSISVRDLASQPVPHLDANLLGGWMKPAEQRTDSEQASLERSNLL
TDELLAADVLVMAAPMYNFAIPSTLKAWLDHVLRAGVTFKYTATGPQGLLSGKRAYVLTARGGIYAGSNSDHQEPYLRQV
MAFIGIHDVTFIHAEGMNLGGDFQAKGLDQANAKLAKVA
>WP_113885905.1 MULTISPECIES: FMN-dependent NADH-azoreductase [Cytobacillus]
MSKVLYITANPKTVESSVGYRVGQAFLKAYYESHANDEIQEINLYEEEFPIVDRDILNGWDKMRRGRIPFSELNQVEQQK
INALNKFTDMVASADKYVFVSPMWNWGIPPQLKAFIDSFVVVGKTFHYTEKGPVGHLKDKKAIHIQVSGGIYSQGPFAEM
DHSHPYLKQVLNVIGIHNVEVLYVEGHDFDREKADDIIRKGILDAEKHATAF
>WP_136947441.1 FMN-dependent NADH-azoreductase [Alkalihalobacillus hwajinpoensis]
MAKVLYITAHPHDDTQSYSMAVGKSFIDTYREVNQNDEVVHIDLYREHIPQIDADVFSGWGKLQSGQGFDELSASEKEKV
QRLNELSDEFIAADKYVFVTPLWNFSFPPVMKAYLDSVSVAGKAFKYTENGPVGLLTDKKAIHIQARGGVYSEGPAAEME
MGHRYFSVMMQFYGVPKFDGLFVEGHNAMPEKAEQIKKDAIARAIDAAHTF
>WP_097086351.1 MULTISPECIES: FMN-dependent NADH-azoreductase [unclassified Pseudomonas]
MKLLHIDSSILGDHSASRSLTHALVSAWQAAEPGIDVTYRDLAHSALGHFSAASLQAAGTPAEQRSAEQQQEAGLNSAAL
EEFLAADTVVIGAPMYNFTIPTQLKAWLDRVAVAGVTFRYTENGPQGLCGGKKVVIIATAGGKHAGQASGAAHVDYLKLM
LGFLGITDIQVIHAEGLAMGDAQREQALAGAQAQINQQFAAA
>WP_101641875.1 FMN-dependent NADH-azoreductase [Peribacillus deserti]
MATLLYITAHPHDERQSFSMAAGKAFVESYRESNPGDEVIQLDLYKENIPHIDTDVFSGWGKLQSGTAFDDLSAEEKSKV
GRLSELVEQFVSADKYVFVTPLWNFSFPPVMKAYIDSICVSGKTFKYTEQGPVGLLTDKKALHIQARGGIYSEGPAAEME
MGHRYLSTIMQFFGVPSFEGVFIEGHNQYPDRAQEIKEKGVQEASERAKSF
>WP_018325900.1 FMN-dependent NADH-azoreductase [Rhizobium giardinii]
MNILHIDSGILGDHSVSRRLTASIVARIKAERPGDTVTYRDLAADPLAHLNGSHLMAASANPEGLDATLVSELDAARASL
AEFLAADVIVVGAPMYNFTIPSQLKTWIDRILVAGTTFRYTESGVEGLAKGKKVIVASTRGGHYSGASPVSAMDHQETYL
STVFGFIGITDVEFVRAEGLAISPDAKEAAIAGAEKAIADRGHFDIAA
>WP_039747345.1 FMN-dependent NADH-azoreductase [Hassallia byssoidea]
MAHILHIDSSPRGDRSFSRKFSYEFITSWKTAHPDDTVTYRDLGHNPVPHVDESWIAAAFSPPQTRSPELNQAIKISDEL
VDEFLAADRYVFGVPMYNFNIPSTFKAYIDQIVRVGRTFAVTEQGAFQGLVSGKKMLIVTARGGSFTQGSPAAPYDYQEP
YLKAVFGFLGITDISLIHVENLSAGDDVREQSLAQAQEAIAQAVASW
>QCG67672.1 FMN-dependent NADH-azoreductase [Pseudomonas veronii]
MKLLHIDSSILGDNSASRQLSAGVVKAWQAAEPGVEVTYRDLASEGINHFSGATLAALGTPAELRDAAQQHEADLSASTL
AEFLAADAVVLGAPMYNFTIPSQLKAWIDRIAVAGQTFRYTEAGPEGLCGNKKVIIVSTSGGLHVGQATGVAHEEYLKVM
LGFLGITDIEFVRAQGLAYGDEFRSKSLSDANVVINEQLFVAA
>SFJ29522.1 FMN-dependent NADH-azoreductase [Paraburkholderia megapolitana]
MATILHISSSVRSTGSTSRQLAAEFLSQRKASHPGDIVIERDLAVVPVPHLTEQMMGAFFTPLEQRSLEQAETVQLSDAL
VAELLGADIIVLGVPMYNFSISSTLKAWIDHVIRVGVTFSYSDAGPAGKVTGKKVYLFIARGGVYSEGPAQSMDFQEAYL
RAALGFIGLTDVTVIRAEGLAMGESAVEAALSGSRRLIGEFAAA
>SFU68263.1 FMN-dependent NADH-azoreductase [Massilia namucuonensis]
MANVLYINSSVRNTGSLSRQLSAEFVAKWKAANPADTIVERDLAANPVPHLTEQMMGAFFTPAEARNAEQAHTVKTSDTL
VAEVQAADVIVIGAPMYNFSVSSTLKAWIDHIARAGVTFKYTETGPVGLLTGKKVYVFTASGGVYSEGPGAAYDHLATYL
RAVLGFLGITDISFIRAEGVAMGEQALADTLAKSRQSIAELVAA
>WP_102662244.1 MULTISPECIES: FMN-dependent NADH-azoreductase [unclassified Herbaspirillum]
MKILHLDSSILGDASASRVLSAALVEELRSRYPDATVTARDLVAAPIAHLDGPIAGGFRQPGTVTSDAGLRAEHTLSDTL
VSELLASDVIVLGAPMYNFSVPSQLKAWLDRIAQPGRTFRYTETGPVGLAGDKAVLVASTRGGMYSSGPAGSMDHQESYL
SAFFGFIGIKRVSFVRAELLTKGAELRSTSMRQALDAVPAAVTGLLTREGA
>QKG21570.1 FMN-dependent NADH-azoreductase [Actinomadura verrucosospora]
MILITGAGGAVGSALLDELRAAGRPARAGYRTAAKAERARAAGQEAVALDLGDPASLPPALHGVDEVFLLGAMGPHQTRH
ELTMVEAAAAAGVRRVVKLSVWRADEELTPIARLHHPVERALESSGLAWTFLRPNFYMQNFSRQMAASIRADGEFAQLAA
TAPISFVDVRDVARCAAVVFAGSESGVHDGRTYALTGPAALTYDEAAAVLSDELGRTIRYVGMSDDDARHMFLDRGLPEF
HADSLVEVGRAYRDGGADTVLTTVRDLTGRHPTGFGAFVRDHRDAFGRRAGLRRSSHGGAP
>WP_005232710.1 MULTISPECIES: FMN-dependent NADH-azoreductase [Acinetobacter]
MKILQIDSSILGDASISRQLTQAIVGQLQQKHGEAVELEYLDLAAQPIPHLTAEILMGQNLEQAALGEQILQQYLQADIV
VVGAAMYNFGLPSTLKAWIDRISVAGRTFKYTENGPVGLAGEKKVYIASSRGGVYGEQSPVDFQEAFLKTVFNFTGVTDV
HVIRAEGVNMGDAAKKQAIETAMAQVSQI
>WP_131195127.1 FMN-dependent NADH-azoreductase [Lichenihabitans psoromatis]
MKLLHIDSSILGDNSVSRRLSAGIVAKLREAHPDVTVTTRDLAATPIAHLSGAYLGAAQAAAGQHSPALQEDLASSEAAL
EDFMTADVVVIGAPMYNFAIPSQLKAWIDRLLVAGKTFRYTATGVEGLAGGRRVIVASSRGGAYSDGPMTAMDHQEAYLR
GVFGFIGLPDIEIVRAEGLAMGDETKAKAIASAEQTIAAMSAA
>WP_026565323.1 MULTISPECIES: FMN-dependent NADH-azoreductase [Bacillus]
MAKVLYITAHPLNETQSYSMAVGKAFIDTYQEVNPNDEIVHIDLFKENIPHIDTDVFSGWGKLQSGQAFETLNDEEKAKV
SRLGELSDQFVAADKYIFVTPFWNFSFPPVMKAYLDSVSVAGKTFKYTEKGPIGLLTDKKALHIQARGGVYSEGPAAQLE
MGHRYLSIMMSFFGIPAFEGLFVEGHNAMPDKAQEIKENAIARAKDLAHTF
>WP_106258810.1 FMN-dependent NADH-azoreductase [Stenomitos frigidus]
MVHILQIDSSPRGERSHSRRMTREFVERWKQAHPTDTVTYRDVGRHPVPHVDEPWIAAAYTQQPELLTPQLQEAIRISDQ
LVDEFLAADVYVIGIPMYNFSIPSTFKAYIDQIVRPGRTFALEPENTACPYQPLVLGKKMVIITARGDSGFEPGGRNEKM
NHQDPYLRTIFEFMGITAITFIHVENDELGGKSLAQSIASARDQVAQLVGQPL
>sp|Q82FB5.1|AZOR_STRAW RecName: Full=FMN-dependent NADH-azoreductase; AltName: Full=Azo-dye reductase; AltName: Full=FMN-dependent NADH-azo compound oxidoreductase
MATLLHIDSSVFPSAASASRAVAETFRTAWQEQHPDGTVIYRDLSANPVPHITADAHTAGFADPATHTPGQAAAFAEREK
LIAELEQADAVLIGAPMYNYAIPSTLKAWLDNVILMGRTAANENSKVTGTPVTVIASRGGSYAPGTPREPYEYVQNYLKA
VLSDALGLELEFIVPELTMAAHNPAMSELVPLAEASRAKAHEDAAAKAKELADRFAA
>KXA46616.1 FMN-dependent NADPH-azoreductase [Staphylococcus simulans]
MKGVIIVGSARIDSHTKALAQYLKGQFNEKDVEAEIFDLAERPIHTLDVSGASNPPDDYQANVKDLQEKAREADFIILGT
PNYHGSYSGILKNALDHLTMDDFKMKPVGLMGNSGGIVSAEPLSHLRLIVRTLLGIAVPTQIATHDSDYGKLDDGTFFLQ
DEEFQLRSRLFVEQIVSFAESRPYEHLK
>sp|P58904.1|AZOR_XANCP RecName: Full=FMN-dependent NADH-azoreductase; AltName: Full=Azo-dye reductase; AltName: Full=FMN-dependent NADH-azo compound oxidoreductase
MKLLHLDSSILGDYSASRQLTASIVAKLQAADPALQYTYRDLAANPIGHLSGAHLAAAQNPPATRTPELANDLALGVQVL
QEFLDADTVVIGVALYNFTISTQLKAWIDRVLVAGKTFRYTAEGALEGLAGNKRVILAVARGGRYGEGSPTAALEHAETY
MRAALGFVGLHQPEVVVAEGLALGPEARAAGMAAAQAQIDALPV
>sp|Q6F265.1|AZOR2_MESFL RecName: Full=FMN-dependent NADH-azoreductase 2; AltName: Full=Azo-dye reductase 2; AltName: Full=FMN-dependent NADH-azo compound oxidoreductase 2
MKKVLVINSSVSQLNNSDSLAMSNMFIEEYKKMNPNDEIINLDLNETKMSQKTLTRNNIAEYFNQEDSFDFIEQLKSVDK
IVLNFSMVNWGIPAILKNYIDHITIANLTFTYKGSTDGNAIGLLSNIQDVQILATKGGTGTPNSAFTEYVKNIWEFLGAK
VKSEIIINEMMDIPPYAEQSPIENLEKVKEQILKAAKNF
>RAP30006.1 hypothetical protein C2W64_02561 [Brevibacillus laterosporus]
MATVLYITANPKSVEESFGLSVGESFLEAYRQENPQDEVVRVDLFKEDIPMIDGTVLDAWNQLRQGTAFGDLSPEAQAKV
GRMGEVLEQFLQADRYVFVTPMWNLSFPPVVKAYVDNLLIAGKTFKYTEAGPAGLLDGKQVLHIQARGGMYSEGPAADFE
FGDKYLKATMNFIGITEYETLAVEGMNALPTEAENIKAKAKERATEIAKTFGK
>EDM67867.1 azoreductase, putative [Moritella sp. PE36]
MKLVIVSGSQRNSSESAKVAAYIANAANQFKTVQHIELCKYQLPFWDGDDESKSAPGCDWPLISEALVKADAFVLITPEW
EGMATPILKNFLMMCALDDTAHKPALLVSVVSGISGAYPIAELRMNGCKNNKLVPIPDHLIIRNVGDVLNAGTDDAQLSE
RDNSIRHRIGYSLHTLHQYSQALGQVRQLQQQQSYSQQDKYSYAM
>CCH54828.1 NAD(P)H azoreductase [Fibrisoma limi BUZ 3]
MNTAAISQHESTVPAILITGATGSVGSEVIKQLSDRGIAFRAMVRSANDVDRLSTLPGAEVVLGDFNDPATLAKALAGIE
RAFVLTNSSEQAETQQLRFVAEAQRAGVQHLVKLSQYAADRNSPVRFLRYHAVVEDAIRESGMNFTFLRPNLFMQGLLGF
REPIRQQGKFFAAVGTARISVVDVRDIASVAAATLTEPDHDGKTYTITGPDALTHAEMADQLADALGKPVAFVDVPPAAM
RQALAAAGFPDWQTDGLLEDYAHYSRNEASAVLPDVQEVTGKAARTFADFARDYASFF
>RPK07944.1 hypothetical protein FH5_05216 [Bacillus endophyticus]
MANVLYITAHPLQADVSLSMAVGQEFIDTYKKENPCDEVVHLDLYKADIPYLDADVFSGWEKLRAGNSFEKLETNERLKV
GRLAELGGQFLLADKYVFVTPMWNFSIPAIMKTYIDAIAVSGKTFKYTRDGAKGLLKGKKAVHIQARGGIYSEGPDVHKE
MGHSYLEVMMDFFGIESFETIAIEGQMIHPEKTDEIKTKAIGQAKDLAHHF
>EHQ24981.1 FMN-dependent NADH-azoreductase [Mucilaginibacter paludis DSM 18603]
MKKILHIISSPKGENSFSIKLGNAIVDKIKEANPGSTVHVKDLTKHPFPHLEEATLSAFYTPAENHTPENKEAVKNSDQA
IAEIKDADIIVIGAPLWNFGIPSVLKAWIDHIARANVTFKYSEAGPEGLIKNKVVYIAMASGAIYSSGPMQAFDFVSPYL
KGLLGFMGMTDLTVFRAEGLAYPGQAASALQKGIDSIVL
>sp|A4W2Z7.1|AZOR_STRS2 RecName: Full=FMN-dependent NADH-azoreductase; AltName: Full=Azo-dye reductase; AltName: Full=FMN-dependent NADH-azo compound oxidoreductase
MANLLIVKAHPLDAQKSYALRALEEFQTRYASLHPEDRIEIVDVFEDQIPALDKPLLEAMGAAKRGEAISPEQAEQLGRY
NALTQQFLAADKIVVVNPLWNLNVPSQLVSWINTINVAGLTFKYGPEGSIGLVKGKKLLHIQSNGGVYAGQDPAAQYIKS
IFEFLGFEDIHQVFIEGQSADPSQSQVIFEEAMAKIDQILESY
>sp|P96694.1|MHQP_BACSU RecName: Full=Putative oxidoreductase MhqP
MEDAGLLLIRIMIGVVFLFYGTQKLFGWFGGYGIKGTGQWFESIGVKPGNVAAALSGLGELVSGILFILGVFLPLGAAII
TIIMLGAIVKVHGAKGFANGAGGFEYNLVLIAVSIGVALIGSGAYALHF
>EEL19839.1 FMN-dependent NADH-azoreductase 2 [Bacillus cereus Rock1-3]
MAVSGKTFKYSKEGSIGLLTGKKALHIQARGDIYSEGSEAYREMGHLYLEVMMEFFGTSSFEGIFIEATTSFQKRHKK
>WP_034693721.1 MULTISPECIES: FMN-dependent NADH-azoreductase [Acidovorax]
MQLLHIDSAITGDQSVSRQLTAQIVAAYKASHPDTQVSYLDLVANAPAHFTMDAMAPRTGQTDGLSDAQKRENAVSEQLV
SQFLAADVVVIGAPFYNFSIPSQLKAWIDRLAQPGRTFQYTANGPEGLAKGKTVIVASTRGGVYSTSEGGQAMEHQESYL
KVVFGFFGITDVRFVRAEGVAMGPDAKAAALASAHVDITTHTSVAANQASVSQAA
>sp|O34543.1|MHQE_BACSU RecName: Full=Putative ring-cleaving dioxygenase MhqE
MKTEGLHHVTAFARDPQENLRFYTEVLGLRLVKKTVNFDDPGTYHFYFGNQNGDPGTIMTFFPFQGSGQGTVGKGQAGRV
YFSVPSGSLSFWKERLEKSGLSLEEKTLFGEKGLIFDDTEDLPLAIMEDAKSGKSEWTPDGITTNEAITGMKGVLLYSYD
PQATIQLLTESFGYTKVAEEDQIVRLASSAAVGGVIDVHLHPEKRGVGGYGTVHHVAFRTKKKEQAKWLPIIAENHLPSS
EILDREYFTSVYFREKGGILFEIATDEPGFMTDETFAELGTSLKLPEWLEKHRQQITDILPEL
>EEL68499.1 FMN-dependent NADH-azoreductase 1 [Bacillus mycoides]
MTKTLIINAHPKIDDTSSVSIQVFNHFLESYKEVISNSEVVEQINLYSDVVPMIDQTVLSAWDKQRNEMK
>sp|Q5QYY9.1|AZOR1_IDILO RecName: Full=FMN-dependent NADH-azoreductase 1; AltName: Full=Azo-dye reductase 1; AltName: Full=FMN-dependent NADH-azo compound oxidoreductase 1
MKVLHLDSGIFLEQSVSRQVSQNIVNKLKEKQDITLFHRDLVANPVPHLAADELLAEEKPLIDELVQELLDADTLVIGAP
MYNFTIPTQLKAWFDRVLQAGVTFKYTEQGPQGLVNGKKVYIASGRGGIYSQGEAQAMDHQESYLKQVLAFIGITDVTII
RAEGMNMGDEPRQQGFKEAEQEIETI
>sp|Q0VTN3.1|AZOR_ALCBS RecName: Full=FMN-dependent NADH-azoreductase; AltName: Full=Azo-dye reductase; AltName: Full=FMN-dependent NADH-azo compound oxidoreductase
MNILVIKSSVFGDNGNSSALVNAQVDALKAKHPQATVRVRDLSTDPIPHLDGNRVSAFFTSATQRTDEQQAIDAFSLALI
DEIKAADHIVLGLPMYNFGIPSQLKSWIDHVARAGITFRYTEKGPQGLLENKPVTVLAARGGIYAGTSNDTVTPYIKLFF
GFIGITDVEFVFAEGLNMGDDVKEKALAVARSELLAST
>RBA23361.1 Acyl carrier protein phosphodiesterase [Herminiimonas fonticola]
MSKILHINSSVRNTDSISRKVTAEFLSKWKAKEPNTVIVDRDLAANPLPHLTEQTLGAFFTPAEQRTPEQVEIAKLSESL
VQELFDADVIVIGAPMYNFSITSGLKAWIDHVARAGVTFKYTDKGPVGQLTGKKVYVFTSRGGVYSEGPYAAMDFHGTYL
RAVLGFIGLTDVTFIHSEGLAMGDAGVDKALAQTSNTINELLPA
>sp|Q39M02.1|AZOR9_BURL3 RecName: Full=FMN-dependent NADH-azoreductase 9; AltName: Full=Azo-dye reductase 9; AltName: Full=FMN-dependent NADH-azo compound oxidoreductase 9
MTRVLYIEGSPNKDYSASIEVCNAFLDTYRHAHPDHEIQKLDIWNLAIPEFDEAALAAKYAGLSGKALTPSQATAWQRIE
QLAAPFHEADKFLFGVPLWNFSIPYKLKHLIDAISQKDVLFTFDGAGFAGKLAGKKAAVIYARGLGYQSPGSFTPAAEFD
LQRPYMETWLRFVGVQDVTGIVVERTLFGANGTVDRSRAIDEARTIARTF
>WP_092715635.1 MULTISPECIES: FMN-dependent NADH-azoreductase [unclassified Janthinobacterium]
MNILQINSSARSTGSASTRLADAIVARVQAANPEANLTRRDLAAAPHPVLDEPTLQALFTPADKRTPEQAARIALDDALI
AQVQAADVIVIGAPMYNFGITVQLKSWFDAIARANVTFKYTENGPVGLLTGKKVYVGLSRGGLHRDSANDSQVPYLNTMF
GFLGMTDVQYVYSEGMGMGPEAVAKAQALADAEINAILV
>WP_098526940.1 MULTISPECIES: FMN-dependent NADH-azoreductase [unclassified Bacillus]
MAKVLYITAHPHDETQSYSMAVGKAFIDEYRQVNQNDEIVHMDLYKENIPHIDADVFSGWGKLRSGQGFETLSADEKAKV
GRLNELSDQFVSADKYVFVTPLWNFSFPPIMKAYLDSVAVAGKTFKYTEKGPVGLLPDKKALHIQARGGFYSEGPAAQLE
MGHRYIGVMMGFFGVPSLEGVFVEGHNAMPEKAQEIKENAIARAKDLAQTF
>WP_056314660.1 MULTISPECIES: FMN-dependent NADH-azoreductase [unclassified Rhizobium]
MNILHIDSGILGDHSVSRGLTAAIVEKLKAENPAASVTYRDVASAPLVHLSGAHLAAGGANPEGIDPKLAAELADAKAAL
TEFMAADVVVIGAPMYNFTIPSQLKAWIDRVLVAGTTFRYSASGVEGLAKGKKVIVASTRGGHYSAGSPVSAMDHQETYL
SAVFAFVGITDIEFIRAEGLNISPESKEAAVAAARKAIAENDGLAAAA
>WP_068386142.1 MULTISPECIES: FMN-dependent NADH-azoreductase [unclassified Rhizobium]
MSSILLLTSSPRTDSLSTKIATELAEKIKANNPGKTIVHRDLAADALPHIDGPFTAAIRTPVDARTPEQNELVKVSDALV
DELLAADTVVIGTGLINFNIYSSLKTWIDNIARAGRTFTYTETGPKGLATGKKAYIVLASGGVYSEGPAAPLNHAVPYLK
SVLAFIGITEVETVYVEGIAFGPEAVEKAIGAAQARASELALAA
>WP_127211126.1 MULTISPECIES: FMN-dependent NADH-azoreductase [unclassified Mesorhizobium]
MSILLVTSSPRGNASHSTRIATELAEKLVAADPSAKLVVRDLVANPLPHIDPDYSAGIYTPAESRTPRQAEVVGVSDAVL
DELFAADTIILATGFINFGISSTLKSWVDHVARSGKTFAYGENGPKGLVTGKKVYIVLASGGIYSEGAAVQMDHAIPYLR
SVLGFIGMTDVEVIRIEGVGMGPEAVSAALAKASAKVDAVVASTGAVAAAA
>WP_023514324.1 MULTISPECIES: FMN-dependent NADH-azoreductase [unclassified Shinella]
MNILHIDSGILGDHSVSRRLTAAVAAQIKAEQPAATITYRDLVANPLPHLSGAHLMAANAKPEELDAQIAADVAESKIVL
DEFLAADTVILGVPMYNFSLPSQLKAWIDRVAVAGKTFRYTAEGPEGLAKGKKVIIVSTRGGHYSAGPAAAMDHQESYLK
VVLGFFGITDVEVVRAEGLNLSPDSKIEAISEAERTINGRGVLKLAS
>WP_090191114.1 MULTISPECIES: FMN-dependent NADH-azoreductase [unclassified Duganella]
MANILHIDSSVRSTGSLTRQLGSEFIAKLKAADPAASVVTRDLAVSPVPHLTEEMIGAYYTPAEQRSAAQASVIQTSDTL
VDEVLAADTIVIGAPMYNFSITSGLKAWIDHIARAGRTFKYGANGAEGLVTGKKVYVVVATGAAYSEGPYAAYDYTTTYL
RAVLGFLGMTDVTFIVAEGVAMGEEAVASAIAKSRAKIDAIAA
>WP_127858512.1 MULTISPECIES: FMN-dependent NADH-azoreductase [unclassified Mesorhizobium]
MSILLVTSSPRGAASHSTRVATDLAQKLLAADPSAKLVVHDLVANPLPHIDPDYATGIYTPAEARSQRQAEVVGVSDAVL
DELFAADTIILATGFINFNISSTLKSWIDHVARSGRTFAYGENGPKGLVTGKKVYIVLASGGIYSEGAAVQMDHAIPYLR
SVLAFLGMTDVEVIRVEGVGMGADAVTAALAKATAKVDAIAAAAANADQIAAAA
>WP_127864721.1 MULTISPECIES: FMN-dependent NADH-azoreductase [unclassified Mesorhizobium]
MRILHLDSSIQGAGSASRTLTKAVVANLLDQHPGAAVTYHDLVEEAVPHLDGPIGAGFRPLAFDVSDEATRREHARSDAL
VGELMASDIIVVGAPMYNFSVASQLKAWLDRVIQPGKTFRYTENGPIGLAAGKKVFIVSTRGGSYLSGPLATMDFQESYL
RTAFGFIGIKDLDFIRAENMSRGNDARANSMNSALEAVSPLVARMAA
>WP_028713646.1 MULTISPECIES: FMN-dependent NADH-azoreductase [unclassified Paracoccus]
MTILHIDSSITGENSVSRAVSRAIVDKLAAGRPDARVVHRDLARHPLPHLTLDALADASVLEEFLEAETVVIGAPMYNFT
LPSQLKAWIDRVVVSGRTFRYTEAGPEGLAKGKRVIVALARGGFYSEHPAAALEHLETYLRSVFGFIGIAPEFVMADGVN
LGPEQRQAAIEQALGQTLELAA
>WP_134699252.1 FMN-dependent NADH-azoreductase [Ammoniphilus sp. YIM 78166]
MSKLLYITANPKTAEQSYSLAVGEAFLEAYRNERPNDEVIRLDLYEMDIPYIDTDVFSGWGKLQQGTAFEQLSADEKDKV
SRINALTEQFIAVDKYVFVTPFWNFSFPPKMKAYIDSICIAGKTFRYTAQGPVGLLTDKLAVHIQARGGVYSEGPAKELE
FGDRYLKTIFGFLGIPSVDSIIVEGMAQMPDEAEAIKEKAIAQAREAAVSFAKERVHTS
>WP_134754531.1 FMN-dependent NADH-azoreductase [Paenibacillus sp. MEC069]
MATVLYITAHPHDHQTSFSLAVGKAFVDAYKEANPGDEVVHVDLFDTEIPQIDGDVFSAWGKLASGTTFDQLSDAEKAKV
GRLGQIVDQYAAADKYVFASPMWNFSFPPVLKAYIDAVCVAGKTFKYTEQGPVGLLQGKKAVHVQASGGVYSQGPAAAFE
NGFSYLSKVLQFHGITDIQPIFVEGMAAQPDKAQEIKEKAIERAKELAATF
>WP_012078411.1 FMN-dependent NADH-azoreductase [Janthinobacterium sp. Marseille]
MTKILNINSSVRNGDSISRKATAEFISKWKAREPNAVVVERDVAAQPLPHIDGQTLGAFFTPAENRTAEQAQIAKLSETL
VQELFDADVIVIGAPMYNFSITSGLKAWIDHVARAGVTFKYTEQGPVGLLTGKKVYIFTASGGVYSEGPAQVMDFNGTYL
RAVLGFIGLTDVTFIQSEGIAMGAEGVQKAQAKTSDAINELLAA
>WP_133442952.1 FMN-dependent NADH-azoreductase [Macrococcus lamae]
MTQVLYITAHPNDETTSFSMAAGQSFINSYKATNPDHEVVHIDLYDTFIPLIDKDVFSGWGKLQSGEEFNKLSETEQQKV
NRLNELSDQFAAADKYVFVTPFWNFSFPAVMKAYIDAVAVAGKAFKYTAEGAVGLLTDKKALHIQARGGYYTEGPAAEME
MGNRYLKTIMSFMGVPTYEELIIEGHNANPEKAEEIKADGMKRGKELGQTF
>WP_006338103.1 FMN-dependent NADH-azoreductase [Mesorhizobium sp. STM 4661]
MSILLVTSSPRGGASHSTRIATEFADKLVAADPSATLVVRDLVANPLPHIDPDYSSGIYTPAESRTPRQAEVVGVSDAVL
EELFAADTIILATGFINFGISSTLKSWIDHVTRSGKTFSYGENGPKGLVTGKKVYIVLASGGIYSEGAAVQLDHAIPYLR
SVLGFIGMTDVDVIRIEGVGMGPDAVEAALAKATAKVDAVVTAGTVAAAA
>EEG10184.1 NAD(P)H dehydrogenase (quinone) [Pseudogulbenkiania ferrooxidans 2002]
MKLLHLDSSILAGNSVSRQLTAALVDNVRRQHPAIEVSYRDLAGTSIAHLSGEIIGANFTPEADWNATQRTEKALSEELI
AEFLAADVIVIGAPMYNFSIPSQLKAWIDRVAVAGRTFKYGENGPVGLAGGKKVLIASSRGGVYSTEQGRLMDFQEDYLK
TVLGFLGITDIEFVRAEAVNMGEDKRATAIHAAKSAIAAIAV
>WP_009673753.1 MULTISPECIES: FMN-dependent NADH-azoreductase [unclassified Paenibacillus]
MATVLYITAHPHDHQTSYSMAVGKEFIEAYREANPADEVIALDLYNSDIPQIDADVFSGWGKLRSGSSFDQLSASEQAKV
QRLNDIVEQYIAADKYVYVSPMWNFSFPPVLKAYIDAICIAGKTFKYTENGPVGLLTDKKAIHIQASGGVYSEGPAASFE
SGHSFLNKIMQFHGVPSFEGIFVEGMAAMPDKAPAIKEAAIAKAKEAAKRF
>WP_013236405.1 FMN-dependent NADH-azoreductase [Herbaspirillum seropedicae]
MKILHLDSSILAEASASRVLSAAVVEELRILHPTAQVSVRDLAAAPIAHLDGPIAAGFRQPGANHASPEVRAEQALSETL
VSQFLNSDVIVLGVPMYNFSIPSQLKAWLDRVAQPGRTFRYTENGPLGLSGEKAVIIASTRGGMYSSGPAAVMDHQEAYL
KAFFGFLGIERVRFVRAERLIKGAELRSQSMRAALDEVPSVVAGLFAN
>WP_095309733.1 MULTISPECIES: FMN-dependent NADH-azoreductase [Bacillus]
MAKVLYITAHPLNETKSYSMAVGKTFIDTYKEVNPNDEVINIDLFNENIPQIDADVFSGWGKLQSGKNDEELTADEKAKV
GRLSELCEQFISADKYVFVTPLWNFSFPPVLKAYIDAVSVAGKTFKYTENGSVGLLTDKKALHIQARGGVYSEGPAAEKE
MGHRYLSAAMEFYGVPSFEGLFIEGHSAMPEKAQEIKENAMARAKDLAHTF
>WP_112182484.1 MULTISPECIES: FMN-dependent NADH-azoreductase [unclassified Paraliobacillus]
MSKVLYITAHPHDEKISFSMATGKAFIDTYKDVNPNDEVIHIDLYKENIPSIDADVFEGWGKLQSGKGFEELSKEEKEKV
GRLNELSEQFIGADKYVFVSPLWNFSFPPVMKAYIDSVAVANKAFKYTAEGPIGLLTDKKALHIQASGGIYSKGPAADME
MGHRYLNTVMNFFGVPSFEGLFVEGHAAMPEKAEEIKVDGINRAKDVAHTF
>WP_123040232.1 FMN-dependent NADH-azoreductase [Cohnella candidum]
MATVLYITAHPHDHQTSYSMAVGKAFIDAYRESHPQDEVVVLDLYNMDVPHIDADVFSGWGKLRSGSGFDQLSESEKAKV
SRLNEIVEQYVKADKYVYVSPMWNFSFPPVLKAYIDAICVAGKTFKYTANGPVGLLADKKAIHIQARGGVYSEGPAAGFE
SGHSYLAKIMQFHGVPSFEGIFVEGMAAMPDQADTIKEKAIAKAREAAANF
>WP_006119264.1 MULTISPECIES: FMN-dependent NADH-azoreductase [Pantoea]
MSKVLVLKSSILAGYSQSGQLADFYAEQAKAKGDQVTVRDLAENPVPVLDGELVGALRPSDAPLSPRQQEALSLSDALIA
ELQAHDVVVIAAPMYNFNIPTQLKNYFDLIARAGVTFRYTEAGPEGLVKGKRAVILSSRGGIHKDTASDLLTPYVKLFLG
FIGITDVEFVFAEGIAYGPEVATKATAEAKDAIKHIVAA
>WP_122717909.1 FMN-dependent NADH-azoreductase [Pseudomonas viridiflava]
MSNVLIIESSARQQDSISRQLTRQFISQWQAAHPADQITMRDVALNPVPHLDANLLGGWMKATEQRNDIEQASLDRSNEL
TDELLAADVLVLAAPMYNFAIPSTLKAWLDHVLRAGVTFKYTATGPQGLLTGKRAIVLTARGGIHTGASSDHQEPYLRQV
MAFIGIHDVTFIHAEGVNLSGDFQEKGLNHAKALLAQVA
>WP_122840513.1 FMN-dependent NADH-azoreductase [Pseudomonas viridiflava]
MKLLHIDSSILGDNSASRQLSSEVVKAWQGAEAGTVVTYRDLAADAISHFSATTLVAAGTTAELRNAAQQHEADLSATTL
AEFLAADAVVIAAPMYNFTIPTQLKAWIDRIAVAGQTFRYTEAGPEGLCGGKKVVIVSTSGGLHAGQASGVAHEEYLKLL
LGFLGITDIEFVRAEGLAYGDEVRTKAMNDAHVRISEQLFAAA
>WP_061795163.1 MULTISPECIES: FMN-dependent NADH-azoreductase [Serratia]
MSKVLVLKSSILATYSQSNQLADFFVEQWGNTHGNDTITVRDLAAQPIPVLDGELVGALRPSDAPLTPRQKEALALSDEL
IAELQANDVIVMAAPMYNFNIPTQLKNYFDLIARAGVTFRYTENGPEGLVKGKRAIILTSRGGIHKGTPTDLVEPYLRLF
LGFIGITDVEFVFAEGIAYGPDVATKAQEDAKAALAQVVTA
>WP_036994222.1 MULTISPECIES: FMN-dependent NADH-azoreductase [Pseudomonas]
MSRVLVIESSARQQDSISRQLTRDFVSQWQAAHPADQVTLRDLAVNPVPHLDGNLLGGWMKPEAQRNADELQALTRSNEL
TDEVLAADVLVLAAPMYNFTIPSTLKAWLDHVLRAGITFKYTETGPQGLLTGKRAYILTARGGIHAGASSDHQEPYLRQV
MAFIGIHDVTFIHAEGLNMGGDFHEKGLNQAKAQLAAVA
>SFC99982.1 FMN-dependent NADH-azoreductase [Pragia fontium DSM 5563 = ATCC 49100]
MSNVLVIKSSILSNFSQSNILADFFVEQWRQEHPSDVITVRDLAANPIPVLDGELVGALRPSDQTLTARQQEALALSDTL
IEELQSNDIIVMGVPMYNFNISTQLKNYFDLIARAGVTFRYTENGPVGLVTGKKVYILTSRGGIHKDSPTDLVAPYLKLF
LGFIGITDVEFVYQEGVAYGPEVATKALEDAKSFIQQHVSA
>WP_084874988.1 FMN-dependent NADH-azoreductase [Pantoea cypripedii]
MSKVLVLKSSILAGYSQSSQLADFYVEQAKSKGDEVTVRDLAADPIPVLDGELVGALRPSDTPLSPRQQEALTLSDALIA
ELQAHDVVVIAAPMYNFNIPTQLKNYFDLIARAGVTFRYTEAGPEGLVKGKRAVILSSRGGIHKDTPTDLLTPYVKVFLG
FIGITDVNFVFAEGIAYGPEVATKATSDAKDAIKEIAAA
>WP_121268231.1 FMN-dependent NADH-azoreductase [Enterobacter sp. R1(2018)]
MSKVLVLKSSILAGYSQSNQLSDYFVEQWREEHTADQITVRDLAANPIPVLDGELVGALRPSDAALTPRQQEALALSDEL
IAELKEHDVIVIAAPMYNFNIPTQLKNYFDLVARAGVTFRYTEKGPEGLVTGKRAVVLTSRGGIHKDTPSDLLVPYLNLF
LGFIGITDVNYVFAEGIAYGPEVASKAQSDAKAAIDNIVTA
>WP_110822113.1 MULTISPECIES: FMN-dependent NADH-azoreductase [Paenibacillus]
MPTLLYITAHPHDHETSFSMATGQAFIDAYRESNPSDEVVHLDLYRSNIPHIDADVFSGWGKLQSGSELTSEEQSKVSRL
NELSDQFASADKYVFVTPMWNFSFPPIMKAYIDSICVAGKTFRYTEQGPIGLLTNKKALHIQARGGIYSEGPAAQTESGH
RYLSIIMSFLGVPKLDGIFIEGHNQYRERADQIKQDAIEQARTAAKQF
>WP_136662752.1 FMN-dependent NADH-azoreductase [Pseudomonas leptonychotis]
MANVLVIESSARQQGSVSRQLTAQFIANWSAANPADSIKVRDLAVDQVPHLDANLLGGWMTPALQQSEAEQAALALSNRL
TDELLAADVLVLAAPMYNFTIPSTLKAWLDHVLRAGVTFKYTETGPQGLLSGKRAFVLTARGGIYAGSGLDHQEPYLRQA
LAFVGIHDVSFIHAEGLNLGGEFMEKGLSEAKAQLAQAI
>WP_136899216.1 FMN-dependent NADH-azoreductase [Trinickia sp. 7GSK02]
MKLLHIDSSILGQGSVSRDLSADVVAAFRGRDPDLAVARLDLAATPIGHLTAAHLAAAQGAPVDDALKSDVAMGQAALEE
FLAADIVVIGAPMYNLGIPSQLKAWIDRISVAGKTFRYGEHGPVGLCGGKKLIIASSRGGVYSEGSPAAFFDHQETYLKA
AFGFLGITDITFVRAEGVAMGPEARSGALASAKKETAALAA
>WP_136952610.1 MULTISPECIES: FMN-dependent NADH-azoreductase [unclassified Vagococcus]
MANVLFVKAHPLTGAQSKTLEVTDVFLNKYTELNPTDTIEVLDLFDSYIPELDNTLLTAMYALGGGTEFSALTADQQKAI
TRFGELTDQFLAADKIVIANALWNLNIPTKLKAWFDAINVAGKTFRYTETGPVPMTEGKKIVHIQSGGGNYDGADFASQY
VKAMMNFVGVMDHTLIPVEGIDHHPEQKEEIMNAAKANAEEVAAKF
>AMG31751.1 FMN-dependent NADH-azoreductase [Grimontia hollisae]
MANVLVLKSSILGEYSSSTKLIDLMTEQFSDDTFVIERDLAVHPVPVLDGELALGLRGAENPSPRQLDALALSDQLINEI
KASDTLVIAAPMYNFSIPTQLKNWIDFIARAGVTFSYTENGSQGLLTGKKALIVTTRGGMHVGQSSDHITGYLKTVLGFV
GITDVQFVYAEALAMGEEFAKASMEKATNELMALVS
>WP_137008720.1 FMN-dependent NADH-azoreductase [Aquitalea sp. THG-DN7.12]
MKLLHLDSSILGQNSVSRQLTAAVVDAVRQRHAALEVSYRDLASQSIAHLSGEIIGANFTAEADWTDTQRSESALSNALI
EEFLAADVLVIGAPMYNFSIPSQLKSWIDRVAAAGRTFKYTENGPQGLAGGKKVVIVSSRGGVYSTEQGQLMDFQEDYLR
TVLGFLGISDIEFVRAEAVNMGDDKRATAIHAAKEAIAKLAL
>WP_012885856.1 FMN-dependent NADH-azoreductase [Dickeya zeae]
MNILHIDSSILADGSVTRQLSAEVIEQLTHRYPDADLSYRDVVAQEIHHLTGPIVAGFRQVDNAAVDNATLQEHQLSEQL
VSEFLASDVIVIGAPMYNFSVSSQLKAWLDRIAQAGRTFKYTETGPVGLSAGRKVIIVSARGGFYGKPPFAGLDFQERYL
QAFFGFLGIHDVYFIRAEGASKGDEIKNREIENARSSIQLVINSLAV
>WP_032088560.1 FMN-dependent NADH-azoreductase [Bacillus sp. MKU004]
MTKVLYITAHPHDDSQSFSMAAGKAFIDKYKDVNPAHEVVAIDLYKEEIPQIDADVFSGWGKLQTGKGFEELSDSEKAKV
GRLTELVDQFVEADKYVFVTPFWNFSFPPVMKAYIDAVSVAGKTFKYTEHGPIGLLTDKKALHIQARGGVYSEGPAAQME
MGHRYLDIMMQFYGVPSFEGLFIEGHAAMPEKAQEIKEKGIERAKDLAHTF
>WP_137143336.1 FMN-dependent NADH-azoreductase [Azospirillum brasilense]
MSTVLVLTSSVLGDASVSNRLVEEVVARLRSQEPDLHVIARDLGRNPPPHLTIDAAVALRGGDPANADQAEARALSDNLV
AELKAANTVIIGAPMYNFGIPSTLKSWFDHVLRAGVTFQYSASGAAGLLTEKRAIVIESRGGLYSEGPAQAMDAQEPHLR
ALLGFMGITDVTFIRAERLALGAEAHEQAIGAARARIVQAV
>WP_137791620.1 FMN-dependent NADH-azoreductase [Bacillus sp. E(2018)]
MTKVLYVTAHPHDDQVSYSMAVGKAFMDEYKKVNPDHEWIHVDLYKEDIPHIDLDVFSGWGKLQSGKGFEELSSEEKAKV
GRLSELCEQFVSADKYVFVTPMWNFSFPPVMKAYIDSVAVAGKTFKYTEQGPVGLLTNKKALHIQASGGIYSEGPAAAME
MGHRYLSVIMQFFGVPSFEGLFVEGHAAMPDKANEIKEKAIARAKDSAHTF
>PBI84464.1 NADPH azoreductase [Flavobacterium sp. ACN2]
MTSPKIKILAISGSTRSNSSNFKILKYISNYLKPNFEIEIFEDLESLPHFNPDLDTDNPPQEITSFRNKIRDADGIIICT
PEYLFSLPGSLKNALEWCVSTTIFSNKNTGLITASASGEMGHEQLLLVMKTLEAKFDDATQLLIQGVRGKVSAEGEIASE
ETAKALQNFAENVKNQFL
>PBI97216.1 NAD(P)H azoreductase [Rhodococcus erythropolis]
MDRIDVARSNEDMTTTGDIQSAVVIGGTGKTGARVAHRLTAAGVRTRIASRTSGTLFEWNDQTTWQPAVSGVDAAYVTYA
PDLAVPESSTHIEEFAELAYREGVRRMVLLSGRGEPAAQKAERVLADSGLEWAVVRASWFAQNFSEGYLLDPIREGHLAL
PTGGVGEPFIDVDDLADVAVAALTRTELLGRVLEVTGPELLTFAEAVEAISTASGRAVEFERIGLQQFSDSMTEVGIPSD
VVELLTYLFAEVLDGRNQSVTGVVEEVLDRPARDFTTFAAEVARTGVWS
>ASR01144.1 NAD(P)H azoreductase [Gordonia rubripertincta]
MSDSSPVVVIGATGGQGGAVLDALLDAGFAVRALVRDAVSSKAAALADRGVELAVGDIVSGVGLTDAFTGAAGAFALTTP
FESGVDAEVAQGTALIEAATAAALPYLVFSSVASADRDTGVPHFDSKFEVERMLAATDIPHTIVGPAYFYDNLLAGSDAL
AAGIMPIAMPADQPLQQLSRRDLGRFVATLFRDPGAYTGERIDIASDQPTPVEMAQIAGDVLGIRVSAESYDSERIPSPD
MSAMFRFLGDRGYEVDIPALHRRFPDVGWQSFAEWAAEALRR
>SNV26076.1 NAD(P)H azoreductase [Listeria welshimeri]
METILIIGGTGNIGYPLIEALTKKKNVNLVVGAHNVENAKKKLAHFDQLEVKAFDFLDASTYETCLKGIDRLFFVRPPEL
SNPKEDMFPFLEKVKLLQIKQVVFVSLIGVEKNPMTPHNKIEKKIEALNLPYTFIRPSFFMQNLNTTHLEDIRDYHDLFV
PAGKALTSFIDTRDIGAVAAVCLSEEKYIGRKIEITGAKAISYYQAAEIMSEVLGVPISYSKPSLWKFRKVMLRRSIPKN
FVNVMVMLYFITQLGNAKKVAHVVEEILNREPISFAKYVADNKEQFL
>PBJ05595.1 NAD(P)H azoreductase [Flavobacterium sp. ACN6]
MKVLVFGATGSQQFHVIGEAKNKGAIVYAATSSEKNFSKLENAGAIPVLGDMSDAIKMKEITKEIDAVALLIPVSLPNPA
DGFQLAKNVIDAAKENGVKMIVWNTSGFLAPQKLGIPMEDVKLDTKEYLQNCGVPYVIIEPSIYAENLLAPYTTDYVKSE
KKVAYPTPEDMPIGYIASRDVSSFVAEALYKPELSGQSFLVSGLDNLKGNGLAEKFSLGLGDKIDFYAMPPQEFGDKLSI
LVGEESARGVQGYYEMLASLPVYPTKFNPNLQEVLEKLPVRMTPIEEWVKIHKDFFID
>AUA14881.1 NAD(P)H azoreductase [Streptomyces sp. M56]
MARLTARELTVRMTTQHPETQHPETQHSDARPTDAQSTDAQPTETRHAETRPAGRPAVLVLGGTGKTGRRVADQLIRAGH
PVRIGSRSGGTPFDWEDRRTWGPALDGAAAAYIAYYPDVCDPGAATTLHAFAERAAEYGTRRLVLLSVRGAEAALPAEGA
VRVPGVEWTVLRASWFCQNFDEGVLRGGVLDGEIVFPAGDVKEPFVDADDIAEVAVAALTGDGHAGRIHELTGPRLLTFA
EAAAEIAGATGRAVRYVPVSAGEYGAALVRDQGLPDELGAFLTDLFATLLDGRNAHLADGVQRVLGRAPRDFADYVRETA
GSGAWTG
>GBF16348.1 NAD(P)H azoreductase [Rhodococcus sp. Br-6]
MPDHPILVLAATGGQGRAVCTALLERGAPLRALVRNPKSSGARALAERGAEIVTGSLDDANSLAAAMTDVAAVFAMTTPF
ESGVDAEIDQGRTIITAAGRARVPHLVFSSVAGADQDSGVPHFESKRVIEADLRSSGLAHTILGPTYFYDNALGGEDRIR
TEGVLDLPLPPDRPLQQLDRRDLGAFAAHVLLSPESFSGRRIELASDAPTPEAMAAALTAAIGSPVRFEQVPLGAIESRD
MHAMWWFLNGPGYRVDLDALHAEFPDVGWTSFADWATRTFGTAN
>CRN05420.1 NADPH azoreductase [Pseudomonas sp. URMO17WK12:I11]
MTEHHIPNIDNDLVELPTADKLAVEQKSTHKPRILLLYGSTRERSFSRLLTEEAARLLEHFGAETRIFNPTGLPLADDVP
DDHPMVKELRDLVLWSEGMVWCSPERHGAMTGVFKSQIDWIPLSMGAVRPTQGKTLAVMQVCGGSQSFNVVNQLRVLGRW
MRMFTIPNQSSVPKAYLEFDEAGRMKPSSYYDRVVDVMEELVKFTLLLRDRSDYLVDRYSERKESAEELSKRVNQRSI
>APW63591.1 NAD(P)H azoreductase [Paludisphaera borealis]
MCPMISETRPLIFVAGASGYIGGRLVPALEHARVPLRCLARDPDKLRSIVGPETEVVAGDVLDRGSLDQALRRVETAYYL
VHLMSSSKDFENEDRRAATNFAAAAKAAGVARIVYLGGLGDDSDPHLSPHLRSRHEVGEILRDSGVETIEFRASAILGEG
SLSYDMVKTLTERLPVMICPRWLSTPTQPIAVADVVSYLLKAKDLPKTGSRTYEIGGTDVVKYSDLIREYARQKGLHRVL
IPVPVLSPWFSGLWLALVTPSRFEVGRHLVEGLKNPTVVRDRSSLNDFSIRPVGVSEAIRRAIAQANGRSG
>OXR44353.1 NAD(P)H azoreductase [Nocardia cerradoensis]
MTENTLSQNETLGTTTVFATADSDDPAAATTASLGLDRTDVGPVVVLGGTGKTGRRVVARLAERGIEARPASRSTAIPFD
WADRTTWDAALHGARSVYLAYQPDLAAPGADEAVRALTAAARRAGVRRLVLLSGRGEPEAQRCEEIALRSGPATTVVRCS
WFAQNFSEDFLAEEIAAGQVTLPADAVAEPFVDAEDIADVAVAALTEDGHAGEVYELTGPQALTFAEAVATIAAATGREI
GYQPVSLEEYAAAMSEMGLPREVVDSLTYLFGTVLDGRNAAVTDGVERALGRPPRSFADYARRTAAEGGWPVADGEPSDA
PRG
>APC12099.1 NAD(P)H azoreductase [Providencia rettgeri]
MKKVLVAGATGYLGQYLVAELKKQGYWVRALVRRQNQQGLVASADHIYVGEVTEPNTLHGVTEGIDVVISAVGITRQKDG
LTYMDVDYQGNINLLDEAIADEVKQFVYVSAIDGDKNRHLKIFEAKERFADELKQSSLSSIIVRPNGYFSDMGDFLKMAA
SGRVYLFGDGHVQINPISGKDLAEFIVKALNQGQARQELSVGGPEVLSLNDIANCAAQALGQDIKISYLPDWVRRGSIFA
VRHFTPQKFYGPIEFFLTFMGESHLGEPVGGDRLEDFYRNEVNMLKKSR
>ONI54884.1 NAD(P)H azoreductase [Streptomyces sp. IB2014 011-1]
MTTTADATPGQSAPQPLSPVLVTGGTGKTGRRVAARLRELGVETRAASRSGETPFDWEDPATWAPALEGAAAVYIVPLDA
VPSPTPAFVEQAVAAGVRRIVLLSARGVDEPGYFGDTLLNRGPHFQGEEAVRSAGPAWTILRPGWFTQNFTEGAFVDGVR
AGELVLPVGDGKAAYIDTDDIAAVAVAALTEDGHDGEVYELSGPRALSVAEALDEIAKATGGPRASYVPVDPADFRKGLV
EQGMSETDIELWTGGLDPIRTSREAPLKDGVRRALGRPPRDVADVFRDAAAAGVWG
>OLS03146.1 NAD(P)H azoreductase [Tissierella creatinophila DSM 6911]
MDKYLITGATGNIGMYVVEELLSLEKHVKLAVHDVKKAKEKFTDKENIELVKFDFLDDKTFEDALEGIKGIFLVRPPELE
HPNKDMLPFLEAAKEKGVEKIVFVSLLGVEKNPIVPHRKIESMIKVLGIPYVFLRPSFFMQNLNTNHREEIRDRDELYIP
AGKSKTSFIDTRDIARAAAISLIDEKYRNTAITLTGKRAIDYYEIAKTMSEMLERKIEYKNPSLLKFRKERIKRGTPKEF
ANVMSILYLTTKLGIAKDINYDLEKIIGREPISFRQYVIDHKNYWIK
>OLS23669.1 NAD(P)H azoreductase [Candidatus Heimdallarchaeota archaeon LC_2]
MSNKTILVFGATGNMGGSVIRAILGKGYDLRALVRDPHNTKSELLRKKGVNLVEGNFDDYQSMVSAAKGVNIVFIVTPVT
PEEAKMGIAAINAVTEAGVKHIIFNSVSDSDNNTGIPHFDAKREAEIVLEQGNVPYTIVGPVFIMDNLISPWVLPQMKEG
NFVQPMSGVTQLQVISFQDVGKFVSLIIEKPEKFLNKRIDIAGDSLTSIEMSSYVSLASRKDIKYVQSPSDTYPEDLQKM
YSWFENVGYSVDLNELYQKYPEVKWTSFKDWTKMHDLAGLLSN
>SKN31429.1 NAD(P)H azoreductase [Mycobacteroides abscessus subsp. massiliense]
MTILVTGATGNVGRPLVDLLVAAGADVRAVTRHPERASFPPQVTTVASARAGLGGVTAVFLNSRALGEDLDGFVNQSARE
GVTRLVALSAINCDDDFSRQPSRFRGDRNKEVEQYAAGSGLQWVSLRPTVFASNFLGMWGSQLQAGDVVRGPHAAASAAP
IADSDISEVAARALLTDELLGQRIPLTGPQAFTNAGLVAVLGDVLGRPLEYQQVSDDLVRSASATWGFPPDSPTRIWRCR
RPR
>ASL46176.1 NAD(P)H azoreductase [Burkholderia sp. AD24]
MDLFITGGTGYIGQAVARKAIGLGHQVTALVRQDGSAAARALARLGVKLHAGDLREPQSFAAAAGAADGVVHAASTNDAS
AAAADQAAVEAMLSHLRPGAAFVYTSGTWVYGNTSGECATEATVLNPTPLVAWRPAVEQHVLALAARRSIVAVILRPAMV
HGYGGGVFGMLAGMARQNGCVRVVGDGRNHWPAVHVDDLATAYLSAVERAASGDDLVTGQILNVVAEDAVAVAEMGEAIR
TSVSADRVEFWPLDDARQALGPFADALALDQTVSGQHARRVLAWEPHGPRLIADLSAQTHFQQGIGA
>ASO21701.1 NAD(P)H azoreductase [Actinoalloteichus hoggarensis]
MIETASRTVLVAGATGNVGRPLVEQLVAAGHHVRALTRDPRKADLPAGAEAVAGNLADPAGLAAAFDGVDAAHLIGFDGA
DFSPLTTGPEITALATRAGVRRVTVLRGDLTKGPFEEAVEASGLAWTYLSPVEFMSNALEWAESVRQEGVVREGFAESRS
AMIHEADIAAVAATVLGGDDDAHSGQEYWLTGPEVLTPPDKVRVIGEVLGRDVRYVELSQEEVVAAWRANGCSDADVEFF
LAMRTETPEVGRTVLPTVEQVTGRRARTFAQWVRENAGAFGG
>SLB92969.1 azoreductase B [Mycobacteroides abscessus subsp. massiliense]
MKIGIIGATGKAGSLIMKEAVSRGHEVTAIVRDAAKLKEEKISIIEKNIIDLTSDDLKKLDVAVNAFGAPLGEEQAHVDA
GRALIRALKGTGTRAVIVGGAGSLYVDENKTVSVMDTPDFPEIFIPTAKGQGRNLQELKETSDINWTFISPSAVFDPDGK
RTGFYQSGKDHLLVNSKGESYISYADYAIAVLDEIENPKHINERFTVVGEAE
>ARM84298.1 NADPH azoreductase [Marinobacter salarius]
MTLKLQTIICSTRPGRVGPSIAKWFNEFANADGRFESELVDLADFELPVYNEPNHPRLQKYEHDHTKAWSKSVDAADAYV
YVIPEYNYCPPPSFTNALDYVYTEWNYKPCGFVSYGGVSGGLRSAQLAKQLVTTLKMMPMMEGVMVQMPWNLLDENKVFQ
ASEHHEGSGKAMLEELEKWASALQSIRKG
>PPR12400.1 NAD(P)H azoreductase [Alphaproteobacteria bacterium MarineAlpha12_Bin1]
MGKHLIAITGATGVTGQHLTPLLRDRGLNTRYLVRDINKAQDLLGHDVNFVYANLDDRASLDHALEGVHTLYLNSGHSPI
LEAQQTNAIEAAVKAGCERIVKLSGNIDSLAPIPMAHKALEKKIASCGSRYTFIRPNFFMTNLYYVAADLKEGNTFTSAI
PRDVTISMTDPRDVADLTATVLEEDDKHDGQGYYQTGAAISLDQVAETFSKVLKRDISYNTVDVGIWKNIVTKRGLPSWL
IEHQVKMIGFAAAGTYSYVTNVTKDVTGNDPRSLQAFISDHATSFTPTC
>SUB60379.1 NADPH azoreductase [Peptostreptococcus anaerobius]
MSKKLLFVVGSLRKESFNRQLANKVKEILGDKAKVSFLEYSDVPFFNQDIEYPAPSSVSRIRDEIKAADGIWFFTPEYNG
SYSSVLKNIIDWASRSLDQTNPAGASAIGDKKVAVSGIGGSGYVQGVLEKTKELLKFIRTDVLDNSVGLAANPEAWATNV
ITFSDDQIKQLDKQVEDFLAFLV
>STY40305.1 NADPH azoreductase [Listeria booriae]
MKVAILVGSLRENSYNKTLATFIQKRYAKDIDGELLDLNLPLYNEDLESDLPADVVAFKKEVHDADAVLFVTPEYNHSIS
GVLKNAIDWASRITPDLKEKPGFIVGASMGGLGTVRAQMHLRQILDTMGMRILPANEVFISAAHTKFDEKGDLIDEGTVA
FLDSVVANFVAFYERNK
>SPT57868.1 NAD(P)H azoreductase [Actinomadura madurae]
MTNTTENIIESGLTLVLGGTGKTGRRVVERLEARDVPVRMGSRSASPAFDWEDEGTWAPVLRDVEKVYLSYYPDLAAPGA
PAAVRAFTGAAVEAGVRHVVLLSGRGEPEAQECERIVQESGLAWTVVRSSWFAQNFSEDYLLDAVLAGEVALPAGDVPEP
FIDAGDIADVAAEALTGDGHAGEVYEVTGPRALTFAEAAAEIGRACGREIAYVRVGAEDYAAALAEQGLPEELIGFLTYL
FTTVLDGRNARPADGVRRALGREPRDFAGYARETAASGIWNP
>AXE83362.1 NAD(P)H azoreductase [Streptomyces sp. Go-475]
MTYVIHGATGAQGAPVVAVLSAAGKSVTALTRNADAVVDGAQRVVAAGYGSTAELTEAYRGADGVFVHLPVVSEEDRRTY
ARNIVAAVRAARPARVVFSTSGAPIDPETGGAAAALADGLAGTGVPHAVITPTFYLENLLMPYVLDAVRDRGVLPYPIRA
DFPASWASHLDIADVVAALFDRPDITGVISVGQYPAITGPDLAEAFGAHFGKDVLFEQITPEQFRSSVAPLIGEGPAADV
AGAYAAMSTLPDRSITPENSAQKQLGITPRTTGQWLTDIGL
>SUP27653.1 NAD(P)H azoreductase [Tsukamurella paurometabola]
MTILVTGATGNIGRKVVDELLLRGVSDIRALTTNPAKANLPSGVEAFAGFIGKPETLDGAFDGVTAMYLAPYEPTAAEVL
RRAKDAGVQYVVATSGSAHWQALTDIILGSGLDVTVLGPGEFLENFAGWAPGIAADSTVREPYPDAGNAPIGMIDIAAVA
AALLTAEDRTPHLGRTYDITGPEFLTRPEAARQIGIGIGREVRFEQITREQAEELLRPSMGDMASWYLDLQQASIEWKQE
PNDLVERLSGRPATSLAQWAAANRELFSA
>STO09741.1 NAD(P)H azoreductase [Flavobacterium hibernum]
MKITITGSLGNIGKSLTAKLIASGHEVTVVSSNTDRVKAIETLGAKAAIGSVNDVAFLKDAFAKADAVFAMTPPNLGGAN
ILENTTNAGKALAEAIKQAGVKRVVMLSSIGADLSGGNGPIAGLHNIEKIYEGVENVSFTFLRAGFFYTNLYNDVPLIKG
AGIIGSNYPSTISIPFVHPEDIATAAAEELQKALGVNVRYIVSDVRTPQDVATVLGLAIDKPELPWIEFTDEDALGGMKQ
AGLPVEIAELYTEMGAGLRSGKIQEDFLSTKTSVDGKTKLEDFAKEFASNF
>SUA65000.1 NAD(P)H azoreductase [Ochrobactrum anthropi]
MNTHRNDRYLVIGANGKTGRRVAERLWEKGVSVRSVSRSTEVPFDWANQSTWAAALDGIDSAYVSYQPDLALPGAVDAIR
AFLLAAKKADVKHVVLLSGRGEEEAEIAEKVLQDSGLDWTVLRASWFMQNFSENYMRDELLSGSLTLPVGPTKEPFIDVD
DIADVAVAALTETGHRNKLYELTGPELFSFSDAVSEIARATDKDLSFNSVSYADYEAALREQALPEDVITLLRYLFVELF
DGRNASVAHGVEEALGRKPRRFADFARKAAIEGIWEGQS
>SUP16512.1 NADPH azoreductase [Tsukamurella pulmonis]
MKIGIIVGSVRQGRKAEQVGEWVAAAVAARDGVEATLLDIAAFDLPILMAPTPPENANKKYDDPLVTAWSQAIDAQDGYV
FVTPEYNHSVPGALKNAYDLLGSEWSGKTVAFVGYGATGAIRSVEHWRQITAIFDMVGTVQQVGLGLHTDFAPDGGFTPV
DRRTGELAATIDALVALTARR
>SUJ15097.1 NAD(P)H azoreductase [Sphingobacterium spiritivorum]
MEVTKNNKTILVIGGSGKNGSRVVRKLRELNYPTFSTVRKGNTAQADVRIFEWKDISTWEAALTDIDSIYIVHPDTSMPE
AYTEIKELTEKSVEMGVTRLVLLSGRGQQSVVECEDAIRNSGLKWTIVRSAWFNQNFTEGHFAAGIQHGELTFMADKVKE
PFVDLEDLSDVIVQCLIDDKHDHHIYEVTGSTLYSFEEAVQIIGAAKGKPVRYIHADADNYYELLVKHGLPQDLATHMIG
AFAEILDGRNANIGDGIEKVLGRPPVSFTTFVKNNFQTDEGK
>SPT58693.1 NAD(P)H azoreductase [Actinomadura madurae]
MSEFLVTGATGRVGRHVAASLAGAGHGVRALVRSAGAALPDGVEAVQGDLTSPEAVERAAQGVDGVYLMWPGLPVDARIV
DALARHVRHVVYLSTDVADLADGETATSFHQEVERLLRKSGLDWTFVRAIDFAANALAWAGQIRQGVVRWPYGDAARSLI
HERDIADVAVLALTAPGHRGAAYVITGPEAITHREQVRVIGEVIGRDVRWEDLPPDIARERLTAAWGDAAFVQSRLQAWE
RFAEEPERVTDTVARLLGRPARTFRQWAEDHASDFR
>PPS86529.1 NAD(P)H azoreductase [Streptomyces sp. MH60]
MTHPSTSTTPLLVTGGTGTLGGHVVPLLRAAGQEVRVLTRRPRPDADGVTYVTGDLRTGAGVEAAVDGVHTVLHLAGGPK
GDDGATRTLVDAAVRADVRHLVYISVVGADRVPLAWLRTKLESERAVTGSGIGWTVLRAAQFHELTLTMIEKMTRLPVLP
APGGLRLQPVAAREVAARLAELTLAGPSGRVPDLTGPEVHDLATLARSYLDLRGGRRRPKLPVRIPGKAGRAYRSGENLT
LEDAQVGKLTWAEFLAERFAS
>PJN63599.1 NAD(P)H azoreductase [Paenibacillus sp. GM1FR]
MITIIGATGMIGNALLRRLMKRDIPVRAVSRKPDKLRQQMADLSLSGIEICAADANDSESMRRALEGTSQLFLALSNTPK
QVELETSIIQMAVQEGVKHVVKISSPAYDERSPVAVAGWHEQIEQALVKSGMTYTMLRPYAFMQNLLRLAPTITTRDVFF
GCIGDSPCNFIDCRDIADIATEVLTRDKPVNRIYTLTGSEAFTYAQIADKMSTLFNRPIGFLNLKPEELRTDLIEHGQMP
PWLADHVVEIQTMSTVVPEKPTDMVQRLLGRAPRSLDAFLREHRDAFKPRL
>PPR13435.1 NAD(P)H azoreductase [Alphaproteobacteria bacterium MarineAlpha12_Bin1]
MIGVIGGTGNTGRAVVKALEKKSVEFRCLVRDSEVAKQKIGETVELVHGDVSDHSSIERGLQGCEKLFLLTGHSPALAEQ
EIGTIKAAKRAGVNYIVKLSGGDAVATEDCPSLIGRSHWQIEQALKESGLDWTILRPGFFMQNLINTAGMVKGQSKVMMP
LSSTVNIAMIDVNDTGDVAAEVLTTAGHENMTYFLSGHAYTLEDFSSILSKELGNDIPYLEIPLDAAVKAMKERDMPDWL
IDHQSALMSIVNSGVAGATNDNIAKLSGHAPRTLEQFVSSHIDLFKN
>PPR58473.1 NAD(P)H azoreductase [Alphaproteobacteria bacterium MarineAlpha3_Bin6]
MIVIIGASGAVGIPLIKELTRRDTHLRILTSNSASATNLKSLGVIETIIGDFHSDEDVKNVMKGASSICYIPARFREDEF
EIGKRVVDSACNEQVEHFCFCSAYHPQMEQLGHHWQKLKLEEHLINSDLMYTVVQPSMFMQNLRVEWPRIIKEGTYPRPY
SPESQMNVIDTDDLGEAMANILLDHRFWGGTYELCGSETLSHNEMAGIISEELGEKVDAVHRDIEDWKAWAIKKEWTDYA
IRNYVNMCRHYNDHGYKYGNDLILQTILGRPATKYRSFIKKFIESQST
>PSK43551.1 NAD(P)H azoreductase [Streptomyces sp. 111WW2]
MILVTGVTGVVGRQVAHLLARTGPVRVLARRPERVTVTGPNVEVCAGEYADRPGLDRALNGVRAAFLVTNSATEPDDERF
AAAAREAGVRHLVKLSMLAVGEPGADDFITRRQRENERAVRESGLDWTFLRARTFMSNTLSWAPAIRSDGVVRALYGTSP
VACVDPRDIAEVAVRALTRPGHEGRAYALSGPEAITARQQTARLSEVLGRSLRFEELGLEAAREQLLRKYPRPVADAFLE
SAERQRAGAKAQVVPTVREVTGRPARPFRIWAADHAEAFGRSQG
>SQH13351.1 NAD(P)H azoreductase [Providencia heimbachae]
MKNTLLITGATGQVGNYLIQALQRKGYQDVVLAVRDPARIKAAPYPTVLMDYDKPETIKAALQGIDSVFMMTGYTIDMLS
QSKIFVDMAKSAGVKYIVHLGACGDDNAQVAHWAWHQLIERYIEWSGIQYTHLRPESYMQNLLGYQGDNNLQKGVLRSYF
GNAVLSWVDCPDVAELAAYCLLSPEQHAGNIYRLGYENKSYPQIAQCLTDEIGIPFQYQAENPDEFWQHALKNNLELAYM
KSIYDHYVTFTSGELDRTGMVFDNYLRITGKSPTTLKEFILKHQKHFE
>SPT55288.1 NAD(P)H azoreductase [Schaalia odontolytica]
MTDAPAPRTRTNEPAQASSLPSLAITGASGNVGGAAARLLAERGLPLRLLANTPSRAPELPGAIAVKCSYEDTLTTRVAL
EGVDVLFMVSAPESEDRLSKHLAFVDAAAASGVRHIVYLSFMNAAPDSTFTLARTHFHTEERIKASGMTYTFLRDNFYAD
FFVALPDEEGRILGPAGDGRVGVVAREDAGRVAAGVLADPARYENQTLDVTGPEALTLDEIAAILTRVWGHPVTYVRETV
EEAYESRKKWPAAQWEYDSWVSTYTSIAHGEMDVVSTTVRDVTGRDPLTFEEVARAALVPSR
>GBD45747.1 NAD(P)H azoreductase [bacterium HR41]
MLLVTGATGAIGRALVTRLVAHDASVRCLVRDARALGDLRVRVQLALGDLAEPRLPRGALRGVDTVVHLACARRDQREAT
IEEVIVGGTARLVAAARAAGVERFVYRSWLGAEPWAPARVLRAHAAAERIVRSSGLDATIVRPSLVIARDDRLGAMLRWC
VDELGFVPLPGRGGAPCRPIWSDDVAACLARIALASGASATAPTGEGEPTERRTPTDRPRTDGRDRAEVLELCGPELLTQ
RQLLAAILRAQGVRRPVVPLPWSLVRRAGALVEALGGGEAPTLAELELLRSPSVCARGDVAVRALGVEPVPVALALS
>GBD22869.1 NAD(P)H azoreductase [bacterium HR29]
MNVVVAGGTGFIGSAIVRRLAESGHRVVVLSRRPRPGLGGVQHVAADVTDRASLRGKLAGFEVVVDAAQFPNSPIENPKK
GWTFERVDLGGTKNLVDEAREAGVAHYIDLSGVGAAPDARFHWFRFKWEEEEYIARSGLGYTVFRPSWVYGPGDNSLNRF
LGFARYLPFVPVIGDGKTRVNPVFVEDVAAHVKAAVERGPMNAVFEVGGPEVLTIDDVIRTALRVAGKRRLLLHQPVALM
KAVAAVVQHVPGRPLTPDAIDFITQDAVAETGPLREAFGLELTPLERALATYLRG
>CUW26570.1 NAD(P)H azoreductase [Streptomyces reticuli]
MILVTGATGNVGRHALEMLLGQGREVRAASRAPERATWPAGVRTVAADLADPASLATALAGVEAVFLFAVPGSGPDFVAA
AEAAGVRRVVLLSSGAVDDEAEEQDGPIAAYHAEIEQALRGSDLEWTFLRPDVFAANTLMWAAQTKAGDVVRGAYADATA
APIHEADIAAVAVAALTEDGHAGEIYRLTGPQSLSHADQAEIIGEVLGRPITYQELPVETVRQAMSAHVPGAILDGILKA
WADSVGRPALVTADVEKITGRTARSYRDWVSDHAAAF
>CUW29975.1 NAD(P)H azoreductase [Streptomyces reticuli]
MLTIAVTGATGTQGGATARALLAAGHRVRALTRRPDAPAAAALRALGAEVRHADFDDRASLDAALAGADALFAVTTPFGT
DIDTEVRQGTALVDAAAGARLGHVVLTSAAHADRGTGIPHYESKWAVEQHLRASGLPWTVIAPAAFMDNYAGGWSREGLD
GGVFAWPMPADRPLALIPAADIGAFAALVLRRRDDFAGHRVDIASDTCTPAQIAAALTAALGRPVVHEQLPLEQVRAHSA
DLAAMFAYFGDTGLDVDVAGLRRAYPEVGWQTFAQWAGGQEWTALQGR
>GAO01544.1 NAD(P)H azoreductase [Anaeromyxobacter sp. PSR-1]
MSTSTPMHVVLGATGRVGSAVAGALLDRGERVTVVTRDPRRAESFARRGAAVAVADVRDADALRAVLRRGQRAFLLMPPA
DPATDTVAEERRTMAAIARAVEGAGLEKVAVQSTYGAQPGDGLGDLGVLHALEQAVAATGVPTRVVRGAYFMSNWDFALE
TARQTGEIPSLLPAELALPMVAPVDLGRIAARWLVDDEDHAGVHHVEGPAPYSAADVARAAAAALGRDIRVVETPRAQWV
ATFLGLGFSPSAAESYARMTATVVDGAFERPEAPERGPTTLAAYVAARLRQQEA
>CUK02739.1 NAD(P)H azoreductase [Shimia thalassica]
MTIQPILVLGATGKTGSRIAQRLEDKGLPVRRGSRGAAIPFDWNTPDTWGAVLAGVSSVYISYYPDIAVPGGVEAVSAFT
EQARAAGVGKIVLLTGRGEYHAQRAEEVVRNSGLPFTIVRAAWFAQNFSEGALHDPVMAGVLPMPGGDVQEPIVDVDDIA
DVAVAALADAGHDGETYEVTGPRLLTFAQMADVLSAATGRQITHVPISFEDFHAALLAGQGEMIADVLTAIARETLDGRN
AMLADGVQRALGRAPRDFATFADAAVRSGNWAVAA
>CUW32854.1 NADPH azoreductase (plasmid) [Streptomyces reticuli]
MRILAISGSLRQDSFNTRLLRALPPLAPEGMEIEFFDGLGEVPLYNQDLDVADCPEPVRRLRTAIAEADGLIIASPEYNG
SIPGVLKNAIDWASRPMATSALLGKCVVTMVATPGRGLGRNALTDLGRVLHGCHAFVISGPWVHLSEAPAKMEDAEGEDG
EATTVLTDPMTRRLVDIQLTSLQQAVKEEAGRHAVVPLLPFIQPRR
>BAU54091.1 NAD(P)H azoreductase [Mucilaginibacter gotjawali]
MASTKRKKIMKKTIVVLGATGKVGGKIADLLIKEGHYVKLIARSEDLEKRFGGTRAELLAGDITDVDLLTAAFQGAHSAF
ILLPPNFTAVNYREFQREVGDATIEAIKRSGIQYVVNLSSTGAQLHEGNGIIAGLAEQEVKLNQLKDVNVMHLRSAYFLD
NALLNINLIKKMGINGTTADTDHQIPMVATSDVAVVAAKELANLDFEGKVVRPILGDRNYSFNEITGIIGRSIGKLDLQL
VQFPVEQAKAGMISQGISENVAEDIVNMETSLKNGIMNYQRRTAWNSSPTSAELFAENVFAPAYRAA
>CUJ81723.1 NADPH azoreductase [Achromobacter xylosoxidans]
MWRAVVSESRLDLPNIDAALLQPPDMERLLAPERSTHAPRFLLLYGSLRERSFSRLAAEEAARVLRALGGETRLFNPSGL
PLVDDATEDHPKVRELRELAQWAEGMVWSSPERHGAMSGLMKTQIDWIPLSVGAVRPTQGKTLAVMQVSGGSQSFNAVNQ
MRVLGRWMRMLTVPNQSSVAKAYQEFDEAGRMKPSAYYDRIVDVMEELMKFTLLTRDASPYLVDRYSERKESAEALTKRM
QQAVI
>BAU27767.1 NADPH azoreductase [Aneurinibacillus soli]
MNENRIKILAISGSLRSNSSNTALVRAIANLSPKNIEFTIYNGLGDLPHFNPDIDIDDNEPPAVKDLRTQLKEADGVLLC
TPEYANGVPGVLKNALDWIVSSGEFVNKPVAVISASPHPLGGEKAHASLLLTLNMVSAEVVEGGTLIIPFINLKLKEGVM
DPGTAEDLKSVLHALIQAIRVH
>BAU51910.1 NADPH azoreductase [Mucilaginibacter gotjawali]
MENNKPINILAIAGSLTSTSSNLNILKAIAKIAPPNVVIVIFQGLDKLPHFNPEIKDPIPTVTRFKQMVKDADGVIFSTP
EYAFGVPGVLKNALDWLVFTGELNEKPVAAISASPLYSGGDKALASLLLTLSALGTNMGANSSLSIADIKNKMSGSGEIT
DNETTPALRAVLTDLITRIVLGSPLI
>CRH89627.1 NADPH azoreductase [Chlamydia trachomatis]
MKLIALVGTNSAKSTNRTLLHYIQQHFSDKADIEVIEIKDLPMFNKPADKKVPEAILEIAAKISAADGVIIGTPEYDHSI
PAVLMSALAWLSYGIYPLLNKPVMITGASYGTLGSSRAQLQLRQILNAPEIKATVLPDEFLLSHALQAFNGQGELVDLDT
ISKLEAIFDDFRLFVKITGKLSNAQELLHKEAENFDWESL
>CEA07280.1 NAD(P)H azoreductase [Arthrobacter saudimassiliensis]
MPSQEPPVAVFGATGTQGGAVVDALLERGARIRALVRDPDSARAGALAARGVELAHADLANPATLPAALEGAAAFFFMTT
PFTPEGTEGEVRQGRALADAAAQARVPHVVFNSVGGAERHTGIPHFESKRRVEERIQQLGLDATVTRPVFFMENLSADNM
APQGGDADAALAVTMPLPDDVPLQMVAARDVGIVSAAALLGRLPDGVLTDGAVEIAGDERTGSQIAAAFAEHTGRPVTYR
PLPLDVLDGNEDMQAMFRWFAQPPAYQGDLAATRRIDPDAWDLPVWLRNSGRTPAG
>AHK27784.1 NAD(P)H azoreductase [Rhodococcus opacus PD630]
MPARAGSVQGMTILVTGATGNIGRMLVDHLLARGATDVRALTNHPDKAQLPDSVTVVEGYLRRLASLPAAFEGVDSLYLA
PTPDTAPDALALAKQAGVRHVVDLSGPHDGHWGDVARAVEASGIEWTHLWPGEFMENAGILALQIAAGDTVREPYPIAAN
APIAMNDIAEVAAVALLEDGHVGASYELTGPETITRADLVRELGAALGRNIEYRQVSLDEAVDVLTPAMGEYARWYLEGM
AGLVDAPQQANRLVEQLTGRPATTFAQWASAHVDEFR
>EPH42469.1 putative NAD(P)H azoreductase [Streptomyces aurantiacus JA 4570]
MTKTQHTQNTQNTQNTRTTKNTYLVAGATGTVGREVVRELLERGQAVRALTRDPAKADFPEGVETVRGDLADPATLKAAL
QGVTGLHLITFTGGYEPLETGPEILALAREAGVRRITVLHGGDQTPLQAAVCAGELDWTVVMPVEFMANSLEWAEAVRAE
GEVRAPFADRLSALVHEGDIGAVIAVALTEEGHAGQEYVVTGPQALTVREKVAALAEARGSEIALVELTEEEAAAGMRAQ
GHDDATIAWLLDVYKNTPPVGRTVTDTVPRLTGRPARTFAQWAREHAASFGRA
>EPF16068.1 NAD(P)H azoreductase [Microcystis aeruginosa SPC777]
MKAFVAGATGETGRRIVAQLVERQIPVRALVRSPEKAAEILPAGVEIVVGDVQQADKLEALIADCSVLLCATGARPSFNP
TEPLLVDYLGTKNLIDAAKKKGIEHFVLVTSLCVSNFFHPLNLFWLILFWKKQAEDYLINSGLTYTIVRPGGLKNDDNLN
AIKMSSADTLSEGSIPRTKVASVCVESLFYPAANNKIIEIVAPSDAPNLDWTQLFQSVT
>CEJ70705.1 NAD(P)H azoreductase [Chryseobacterium oranimense G311]
MKIIVTGSLGNTAKPLAKQLIAEGHDITVVSSSEAKKAEIESLGAKAAIGSITDINFLVKAFEGADAVFTMTPPIMGETN
IVENTAEAGKNYAEAIRKNNVKKVVMLSSVGADSPVENGPIKGLHHIEEIYNELENTSVTFLRAGYFYINFFNDIPLIKN
AGIIGGNYPENINIPLTHPTDIAKAAAEELVKNTEGKNVRYVVSDSRTPSDFAKVLGTATGNPELPWVEFTDEQSFDGMV
QAGLPEEMAELYVEMGKGMKTGVIQKDFIEQGSPVDGEIKLEDFAKEFASKF
>KMO70397.1 NAD(P)H azoreductase [Mycolicibacterium chlorophenolicum]
MLLVTGPTGNVGHELVDLLGRRYRRPCRVASRHPEQLADDTSAESVRLDFFDPTTWAPALEGIEALFLLFPLPGNRAARQ
AIVPFVHAAEHAGCRHVVYVSVFGADRARFIPHHTVEAALRDSAMSATILRCSFFMQNLHRAISTHGVDIADAGELFIPA
GRGKTTFIDARDAAEVAATVLADPDAHRDAVYHLTGPTPLTMDEVAAELTATLGRPIRYVNPGLPRFAVRLRRRGVGWDT
IGFMSAVYTLTRIGRNQPVTDDVQRLLGRPPRSLHEFLLDAAWRWRDRAWT
>CRR33134.1 NADPH azoreductase [Pseudomonas aeruginosa]
MSVPTIAVFVGSLRKDSCNRKLAHALEKLAGDRARFQYVQIGDLPLYDQDFDADYPPQGTRLKDQVRAADAVLFVTPEYN
RSVPGVLKNAIDIGSRPYGDSAFAGKPAAVIGASIGQIGTAVAQQHLRNSLAFLDMHVLGQPEAFIHFKDGLIDADGTIH
NEGTQKFLQGYVDRFLALIAVHVKGD
>KJL30649.1 NADPH azoreductase [Microbacterium oxydans]
MTTYTVGFLVGSISSTSINRRLSRALVKLAPQADLTLTEIPIAGLPFYSADNDGAIPAEAAEFKAAIEASDAVILITPEY
NRSVPGVLKNALDTASRPWGQNSLAGKPSAVIGGSIGPIGTAVAQQHLRSILSFLASPELSQPEAYIHMRDGLFTEDGDV
TDDSTTEFLVSWLKAVHTHIAKSLSDVS
>AHH17321.1 NAD(P)H azoreductase [Nocardia nova SH22a]
MSMINTHTPAKTILVTGATGNIGSALVTQLAERADVRVRAAARSATSAGLPAGAEAFRADLRHVDSLRRALEGVTALFLI
SRVGDDAGILSAARRAGVEHVVLVSSITVQTHPHLGPAQENAAVEKLVETSGMDWTVLRPTQFASNALWWADSIRERGRV
EVPFADVGLPTVHPGDIASVARVALTEPGHLGREYALTGPELITPRRQVETIASVLGRPIAVGEISRVQARERMAPEMGA
QTADALLDVMGGDVNDELLAVRDTVAGVTRSPARPFHDWVSRNIDAFRQAGPGEVSVS
>CUJ38205.1 NADPH azoreductase [Achromobacter xylosoxidans]
MRKAAVSESRIDLPNIDTTLFQQPDAQRLMAPERATHAPRFLLLYGSLRERSFSRLAAEEAARILSALGGETRMFNPSGL
PLVDDAPHDHPKVRELHELVQWAESMVWSSPERHGAMTGLMKTQIDWIPLSVGAVRPTQGKTLAVMQVSGGSQSFNAVNQ
MRVLGRWMRMLTVPNQSSVAKAYQEFDEAGRMKPSAYYDRIVDVMEELMKFTLLTRDVAPYLVDRYSERKESAEALSRRV
NQAAI
>ODA71924.1 NAD(P)H azoreductase [Streptomyces sp. AVP053U2]
MTQRTADAKNTTGTTKTGGTGDTTDAGNPTVVVTGARGRTGSRVARAAEAAGLAVRAASRATGFDWEDRTTWADTLRGAD
AAYLVHPSDVGAPGTAEVVGALAEQALGLGVRRLVLLSARGEDQALPTEEALRASGADWTVVRAAWFAQNFSEGPLVEEL
RRTGELVFPAGEVPEPFVDARDIAEVVVAALTGGERYTGRSLTVTGPRLLTFGEAVAEIARATGRGLTYRAVSARDYGEA
LTGFGVAPEEAGFLTEVFGTLLDGRNAQVEDEVVRQVLGCREPRDFSDFVREEAAAGTWRAV
>ANT65090.1 NAD(P)H azoreductase [Prosthecochloris sp. CIB 2401]
MVIVATRVFVVGATGYIGKFVVRELVRRGYEVVSFAREKSGVGGASSMEETRRQLEGSVVRFGDVGDMRSLREKGICGER
FDVVVSCLTSRNGGVKDSWAVDYEATKHAMVAGQEAGATRFLLLSAICVQKPMLEFQRAKLQFEKELRESGMTWIIVRPT
AFFKSIAGQVEAIKSGKPYVMFGDGELTACKPISERDLASYMVDSLEDEGRHNRILPIGGPGPAITAKEQGTMMFELLGR
EPKFKRMPIQMFDVIIPVLSALAKLFPKLEDKAEFARIGKYYCSESMLVWDAEKGEYNADMTPEYGTDTLREFYRHVLEH
GLEGQELGEHAMF
>OCC13502.1 NAD(P)H azoreductase [Streptomyces sp. PTY087I2]
MPFDWQDDTGWEAALRGTEAAYVAYYPDLAVPRAAEAMAVFGRTAAACGVRRVVLLSGRGEPQAAVAEEALRGAAGTVEV
TVVRSAFFAQNFSEGALLDGVIGGELVFPAGTTAEPFLDLDDLADVVVAALTGDGHAGAVYELTGPRALTFEQAAEELGR
AAGRPVRYTPVTGPVYASLLEEFGVSEAEAGFLAELFATLLDGHNAATTDDVKRVLGREPKDFSDFAREAARDGAWHG
>ANZ20140.1 NAD(P)H azoreductase [Streptomyces noursei ATCC 11455]
MTILVTGGRGHVARSVVDGLLAAGARVRVASRSPERVVPAGVETVRADLADPRSLPTALEGVRKVFLYADAHGVDGFVAA
AEAAASPHVVLLSALGVETGDPTRDPIVRMHRAAEEALRRSRLTWTFLRPGAFATNTLQWAPGIRASGTVRAPYPQAHAA
SVHEDDIADVAVLALARDGHQGLTHPLTGPASVTQQEQIDCLAAATGRKILLAEIGTEEYHATLRQWGDEEKVDTLLTHL
AEADNRPAVVSSTYRDLTGGPGRSYAQWALDHAADFR
>ODN65773.1 NAD(P)H azoreductase [Methylophaga muralis]
MKNKILVLGATGNIGRPLVENLLARGEQVKAASRSGQDVLGAEGVVFDYFKPESFEQAFEDVNRAYIMLAAGYVQAKDLL
IPLIEFAASRNIKVVLQTAFGVDADDAIPYRQVELALIQSGTPYVILRPNWFADNFHTFWKAGIDHGQLAIPAGDGKSSF
IDVRDIAESAAAALRTEQFDGQAFNLTGPEAFSYAEAAQLLTEVIGKPISYNAIDDDTFIDMLTSAGVPADYAVFLSSIF
YPVRQGWTSVITDDVATLTGKPPRSLKTYAQDHRQQLANS
>OIR04679.1 NADPH azoreductase [mine drainage metagenome]
MIDYKIAVVVGSLREDSFNRKLADAVVSLAPPYFSFKQLQIGDLPLYNQDDDDHQAESVKQMKSEIKGAHGILFVTPEYN
RSIPGVLKNAIDHASRPFGQSAWPGKPAGILGVSPSATGTAMAQQHLRNVLATLDMPTLGQPEVFIQAKPGLFDEEGNIG
ADSRMFLQSWMDLYVAWVKKHAA
>ALI37402.1 NADPH azoreductase [Candidatus Nitrosocosmicus oleophilus]
MMTLKVLGVGSSMRQDSFSTETLKIILNNVNKNGGDTRLLNLYSNPLPMYTAEYNEKLSGIKHAVELVNWADALVLATPD
YHGSMAGSLKNFLDYFWAEFAGKTFGYLCSSHEKGLTVMDQMRTAIRQCYGWSLPYGISINSNQDFNADREIINVQLLGR
LESFARDLVVYGGLISNQFKKDLDSTIQNSYAVHYRK
>SCL90276.1 NADPH azoreductase [Sporanaerobacter sp. PP17-6a]
MNIVAIVGSLRKDSYNRKIAEFMKNRYKEKMDIEILNIGNLPLFSEDIEDDPPTVVKEFKNQIKSSEGILFVTPEYNHSI
PGALKNALDWCSRVDRVMKDKPTFIVGASNGNVGTARCQAHLRQVLNSGGISAIDLPGNQILIANVQDHFDKEGNFIDER
TIKYLDRVVDNYIKWAEKLKS
>OIQ88636.1 NAD(P)H azoreductase [mine drainage metagenome]
MTFIIGATGNVGSEVIKRLQLKGRVVKGLTRKPPTSSNHWILGDLEKPASYATELEGEEELILITPAHPDMVMHQVGALK
AAKTAGVKHVVKLSGLGAGPDAPIRLPKLHYEIEQEIIASGIDYTFIRPNLFSQVLLGAAETINKNGRNLCAGGRWCN
>OCC10977.1 NAD(P)H azoreductase [Streptomyces sp. PTY087I2]
MILVTGATGAVGREVAGLLAAAGPVRILARRPERLTVRGDGVEVVEGEYGDRPALDRALRGVDSVFLVTNSPTEPDDERV
AGAAAAAGVRHLVKLSMMAVEEPGADDFITRRQRQNEEAIRESGVAWTFVRPRTFMSNTLSWAPGIRSAGVVRALYGDAP
VACVDPRDVAAVAVAVLTGTGHEGRAYAVSGPEAITAREQTAELSRVLGRPLRFEELGPDAARTALLAKYPRPVAEAFLE
SAERQRAGAKAAVVPTVQELTGRRARSYRTWAADHADAFAAE
>KZE94807.1 NAD(P)H azoreductase [Agromyces sp. NDB4Y10]
MTSDAVFVTGATGIVGSAVVDHLLERGEPVVAGVRTEADAAQLPRGIRHRHFDFGMPAHRLDAVLDGCDRLFLMRPPPIA
DVERYLFPLIDAAMRRGLRQIVFLSLQGVQANRSTPHHAVERYLREVDAPFTFLRPNFFMQNLTTTYRDDIRDHDEIFVP
AGRSRTAFIDARDIGRVAAAVFTGPGHLRAAYTLSGEQSLTYRRVARILSDVLGREIRYARPGEREYLARLAANGAPEDY
LAVQRMIHRVVRWNVSALPNRAVRRLTGRPATTFAEFAARERAAWER
>KZL19579.1 NADPH azoreductase [Pseudovibrio axinellae]
MKPKILVFSGSTRKGSYNKMLAKLVSKHLTHAKADVTTICLSDYPLPLYDGDLEENVGIPENVFKLRALIEAHHGIFIAC
PEYNSSITPLLKNTLDWISRIQLPDEEPLQVFQKSVYAVGGATPGVYGSMRGLLHLRTVLEMSLGCLVLPEMISINFAAK
AFDENGDLTKAHHAKRMQKLVERFVKEASHVKLQDN
>GAQ55698.1 NADPH azoreductase [Streptomyces acidiscabies]
MSVSVSAVTDYTTPLRVAVIVGSVREGRQGRAVTDWFLGVAATYEGLELDVVDLADVRLPMVMPGWGGGELDADVRAVLG
EVGPRLADADAFVVVTPEYNHSFPASLKNFVDWHGPQWQAKPVGFVSYGGLAGGVRAVEHLRQVFAELHAVSVRDAVSLH
GPWSGLGEDGGPVTVRCARGRRRGCWGNCRGGGGRCGVLGPNTLTRAEGWGS
>CVH78718.1 NADPH azoreductase [Coriobacteriaceae bacterium CHKCI002]
MQMLAIAGSLRTGSYNRQLAEAARTVVGRIRPDIGFAILNWSDVPPMNQDVEHPAPAAVRRVRGSVRASDGLWVFSPEYN
HAIPGPFKNLLDWLSRPEGPTRPSVLARKPVALAGASTGMSGASHAQDQLVGVLSFLDARVMNKPRLAIPHVASQAKDGV
LRLTTSASRLEAQAEAFVRFVENAREHDEG
>ANB59444.1 NADPH azoreductase [Anoxybacillus amylolyticus]
MNIVVVNGSPRKYGRTRIVAKHIAERYGAALFDVSEDILPLYNGEEGQMELPLVKKLHQLMKKAEGVILCSPEYHNAMSG
ALKNALDFLGSDEFVDKPVALIAVAGGGKGGINALNNMRTVMRGLYANAIPRQLVLDPTAFAVGRLTTTDAKQVDALISE
LRRYVTAVRYLEVADE
>SBO08996.1 NAD(P)H azoreductase [Vibrio mediterranei]
MEILVLGATGNTGSEVVRQLKQVGASFGVMARNLDAATKLDLNPDQVRVSNYDDVDTMTEAMKGIKKIYVAMPAHPNNQQ
WMKNTVAAAKAAGVELIVKLSGMGAKADAGSEIIRTHVVTDDIVKASGIAYTIVQPNSFFQNLYGSLGTINAMGQFFLPI
AQAKQSVIDIRDVAAVVVAALTQPGHENQTYLISGPEALTFAEQAEILTQVSGKQIDYVAVPQEAAEAAMKEAGMDDWSA
ERLAEIMAWFGEGHYAEVTTTFEQVTGKKPRTFRAFAEEFASVIEK
>OBX37906.1 NAD(P)H azoreductase [Halomonas elongata]
MNQATPTRPSPTVLVVGATGRFAGLVVPALVERGARVRALVRNPERASSARHRGASEIAIGDLRDRPSLVRAMEGIDGVF
HIGPAFVPDEAELGVTLVEVAKQTGVRKFVFSSVIQPTNTQLPNHTAKIPVETALFRSGMEYTILQPANFFQNIEGAWRT
VMTDGTFGEPFPVTSRVTRVDYRDVAEVAALALTDDRLAHGTFELCATEKLNRKEIATLMSQALGRRIEATAPDFETWAE
RAALPYDREQQRLLANVHAHYADHGSGGNDLVLRSILGRPPRSLKAYIQELAQRADT
>ANC30680.1 NAD(P)H azoreductase [Isoptericola dokdonensis DS-3]
MSTQSTRSTPSTRSVHDGVVTGRGTVTVLGATGRSGRRVADRLDALGVPVRRASRTGTPRFDWDDESTWPPLLDGASAVY
VAYAPDLAIPGAPETVTRLARLAHDLGVRRLVLLTGRGETEAQRAEQLVADAFPDRTVLRCAFFAQNFSESFLLDPLLEG
TLALPVGELTEPFVDLEDVAEVAVAALTRDGHAGAVHELTGPRSLTFAAAVAELAAASRRDLTFVPITLDEFTTALADLG
LPGDVVDLLRYLFTEVLDGRGSRTTDGVRAAIGRGATDFREYAVRDAAVWAPGAQLVPGPGRVGS
>AMY18271.1 NAD(P)H azoreductase [Rhodococcus sp. PBTS 1]
MILITGAGGSVGRSLLRGLHERGIASRAFVKNADQGRVALSDGATEIVVGDVRSRDDIVAAADGVTRIYHANPTSIVREV
FIAEYIVEAARKHGVEHVVYHSVIHPDIAEMFHHQEKGRVETVFEDSGIPSTFLRASHFMQNYLDFWEFVRGGALPYPTS
PNSVMGVVDAEDVGEVSARILAAPVEKHAGGVYDLSTQELTRHEMASEWSAVLGHKVSAVKFSPNVVTNPLWSVASLGAL
VGTTLRNNPVAAPLQIVRGARQSSNAKGVRNWPRESQDCYVRMMQYYDKNGLPAGDLTVLPELLGRPATSYREFARREAR
RRGHATAD
>CEJ14814.1 NAD(P)H azoreductase [bacterium YEK0313]
MPVPRPTILVTGGTGRLGRLIVAELIGQGAAVRVLTARPTEARALLGADIDLAEGRFEDADALAAGLAGIETLLLLSPVS
DTLASGQTAAVAAAERAGIRRIVKISGSTWTIDPPGATHSGDAHAAVEARLLASPIETVALRPNAWMQTSLGPALVRAAA
TGTLALPHGDTPVAFIDARDIAAVAVKQLLAEAVAPGPLILTGPRAVNGSDLAGLVAQASGRPVRWARLAWADQEAQLAA
AGVPQAHRANIRRFAVLMADGAAAPVTATVAQILGRPARDVAAFVAETLAAVG
>ONK12950.1 NAD(P)H azoreductase [Streptomyces sp. MP131-18]
MILVTGATGSIGRHLVRHLAAAGADFAALVRTAAKGEALGCRYVVGDFDDPGSLAAAFARLGPVDRLLLNSTGAVPVPDG
APQPMVRRQNGAIDAARAAGVGRVVKISALGPRPGGKLSLGAHWEIERHLKASGVPWSILRPSGFMQNFTTGDGGYVRDG
ALVGTFGAGRVAYVDAADVAACAAVLLTGRRGAGETHVLTGREALTHREIAAKLGLGFRDVPAAEAAAGLRARGLPAGFV
ADLVWLWEDMAAGGLSEVTGAVAELTGREPRTFDAWLAAGRE
>AQW55846.1 NADH azoreductase [Streptomyces hygroscopicus]
MSYLLHIDSSATPGDGSVSRKVARSFRASFTGPVIHRDLGLAPVPHLTAESITARSTDPAQHTPEQAKAQAVQDELIEEF
LGASAYLFTVPLYNLTMPSVFKAWLDQIMVFGRTLAIGATPPTAGRPATVITARGGSFGPGTPNHGMDHLVPSLETILNR
MLGLDLRIILPELTHAPHVPAMADLIPLHETALSTAHEQAAQQGKLLTKRFAA
>ONI52217.1 NAD(P)H azoreductase [Streptomyces sp. IB2014 011-1]
MTILVTGATGTVGRRVVEQLLERGEPVRAVTRDPARAEFPGGVDVVRGDLADPASLESALEGVTGLHLITFDGGLFAPLT
TGEEIMERARAAGVRRVTVLNGGGETPMETAVRGSGLAWTVVMPVEFMANALEWAPDIKAEGVVREPFVGRLSAMVHESD
IGSVAATALTEDGHGGQVYLITGPQALTVGDKVAAIAAARGQEIELVELTEEEALTGWRAKGMPEDVIAFLIEVYRDTPP
EGKTVIDTVEKVTGRPARTFAQWAGENAEFFRP
>ONI52411.1 NAD(P)H azoreductase [Streptomyces sp. IB2014 011-1]
MILVTGATGNIGSALLKELHARGVGPLRGLTRDAARAVFPEGVEAVEGDFAEPASLKPMLEGVGSLFLVSRLGSDADILE
VARQAGVELVVLVSSITVQTHPHLGPAGENLAVEQLLKASGMAWTILRPTQLNRTAQHGAPEPGMLSDPGRLWCMVWTLC
EPMLAEPVNNPVLPPGWAAEPKWDGYLALLARYADRRVIIRSRRGTDMTAVLSQLCSVAAAVTRCEDVQVSREVEVVEMA
TGLRDGLRC
>AQZ52771.1 NADPH azoreductase [Martelella mediterranea DSM 17316]
MKLNIIIGSTRPGRVSPKIAKWVESAARAHGKFEVELVDLVDFNLPLLDEAAHPRMQKYEHEHSKKWSASVQAADAFVFV
TPEYDYFPPAALINAIQALSLEWGYKPAGVVSYGGISGGLRSAQELRTLLGNLNAHAIPQVVPVPLFPKFISEDGVFTPN
DEMNAGAKGMLDELFKWAGPLATIRSAG
>SLN34710.1 NAD(P)H azoreductase [Roseovarius albus]
MSKPVVLITSATGRIGRELVARLAAGDQFTVRACYFSDSKIEHLKALGADEVVKFDLSSPDTWGPALDGVSAIYSASLDP
MLDGHLNFCKELGKRTDQIKHVVRVSCMGADTNTASYDADTHASRDGAAIPLMLQHYWWGEKALIDAGLNVTALRNNFFM
NHLLKTDCDSIANEGWFSNPLGNMRNSFVATRDIAEAAAVVLSEGPERHGNKFYDITGPAPQSMAEIATDLGRAMDKAIE
YRAQNMVDFENDFGATRAEFFEYLTNGFYTRCSPDFYNITGHKPTSYYDYLTTKGASGETGLEELWQGNLWKKGEDAMKD
AAKATN
>SHE14196.1 NADPH azoreductase [Chlamydia abortus]
MKIVAIVGSIRKESYNRKLAEYVQKRYQAKMDIEVLNIKDLPMFSEDIENDPPSEVKQFRGKVAEADAVLWVTPEYNYSI
SGVLKNAIDWLSRGDKVLIGKPSWIMGASMGALGTARAQGHLRDILFSPGVSSPLLPGNEVYVGAVHEKIDAAGNLSHEP
TVKFLDTVVDNFIQWFNRQSQLMKQ
>OPY05871.1 NADPH azoreductase [Syntrophus sp. PtaB.Bin001]
MTKKIAVFVGSLRKESFNRKMARALIELAPKSLMLEMVEIGRLPLYNQDYDDEGTPPAEYIEFRQHVKSFDGVLFVTPEY
NRSVPAVLKNALDVGSRPFGQSVWGGKPGAVVSVSPGAIGGFGANHHLRQSLVFLDIPAMQQPEAYIGSASQLFDEEGKI
NNEGTRGFLVKFMEAFAAWVEKNTTRNG
>OQD28382.1 NADPH azoreductase [Bacillus toyonensis]
MCKYKRVIAISGSIREGSSNTNVLKTLAAFIPEGIDYTIYNGIGELPHFNPDVDRVGAPIVVEKFRKTLSEAHALIICTP
EYAKSIPGVLKNALEWLVSSAELYKKPVAIITASPSIAGGDKAHESLLLTLGMLDTIVVQNGSLLISSARTKFSNDAKVT
DEDTKEALISLVQSVVDEIKK
>APC13543.1 NADPH azoreductase [Providencia rettgeri]
MSNQYSIGVIVGSLRADSYNLTVAKAITKLFPANFTFKFINIGDLPLYNQDADQSVPTVVANFKSQIKACDGIIFATPEY
NRSIPGVLKNAIDQGSRPWGDNSWDGIPAGILGVSIGNISTAIAQQHLRNSLAFLNMPTMNQPECYLKWYDGMVDEQGNI
SPKSKDFLQPWADTFAKFVAHNIVSK
>OCA53030.1 NAD(P)H azoreductase [Photorhabdus namnaonensis]
MQNNILVTGGKGKTGRLISELLTQNGIAHRIGTRTPESGSEIAFNWMRPDLAEAAFSGIRSLYIVAPTNTSDHGSVVPPL
LEIALEKGVRRFVLLSASSLASGAPMMGEIHAWLEVNAPEWTVLRPTWFMQNFYEQRHLVTISEENAIYSATGDGKVGFI
DALDIARAAVSALTSNRTINKDFILTGPKTLSYGDIAAALSKTLGRKISHRNLTTSELASRLQQNGLDETYSKILSAMDN
DIASGTEDRITDGIKVLTGVSPCSLDIFIQRECHRWKV
>EFL22658.1 NAD(P)H azoreductase [Streptomyces himastatinicus ATCC 53653]
MFRLRIGCDRTWGTRATGRTDSPLPSEARREETDADQAIRQGVVVTILVTGGRGHVARAVVDGLLGAGERVRVASRDPEK
AVLPDGVETVRADLSDPDTLPAALAGVTKVFLYADAKGVDGFVAAAEAAGAPHTVLLSALGVEEGDPVTDPIVRMHRAAE
DALRGSRLSWTFLRPGSFATNTLQWAPAIRATGTVRAPYPLAHSASVHEADIADVAVLALTAPGHEGKAYPLSGPESVTQ
QDQIDCLAKATGRPIRLEEITAEEYRATLSQWGDEEMVDTLVGHLVEADGRPAPVFSTYTDLTGEQARGYAQWATDHADD
FR
>OAH13707.1 NADPH azoreductase [Streptomyces jeddahensis]
MSVRILALVGSLRAGSHNRQLAEAAVKHAPEGVVIELFEGLAEVPFYNEDIDVEASVPDAAARLRAAAGQADAFLLFSPE
YNGTMPAVLKNAIDWLSRPYGAGALTGKPVAAIGTAFGQYGGVWAQDDARKSAGIAGAAVLEDAKLSIPGSVTRFADTHP
ADDEEVVTGLTEVIQRLTAQAAPAAA
>OBZ91350.1 NAD(P)H azoreductase [Choanephora cucurbitarum]
MVSSNDRIFIIGGTGNVGSKTVKELLANNIXVTLFVRNPDKVNLLFSDKMDLIETIQGDYQDLEPLKDALKGHSRLFVIL
GMTDTHVEIKKTIADYAYDAGIKQIIDLSSAAVNMSYRSSHWTSVHYYGEKAFYEHPKRTAKVVVLRPARFMTSALWMYR
IKTSSALQDAIDADYRQDWVSTEDLGLIAATILQDDINKHGESVYTLIGDVVSGRERAAVFSQVLDQEITYHEVSATERF
KQLTSAGLPFEFAVTLSDPLMYGDWQRVPPVIEILLGRKPQTFKEFIELNKDYIQ
>CRM51989.1 NADPH azoreductase [Pseudomonas sp. 25 E 4]
MSKVYTIAVLVGSLRKESINRKVALALAELAPANLKLNIVEIGDLPLYNEDIDGASPPAAYSTFRSQVGSSDAVLFVTPE
YNRSVPAPLKNAIDVGSRPYGKSAFSAKPGAIISVSPGAIGGFGANHHLRQSLVFLDVWCMQQPEAYLGGAGNVFDESGK
VSEKTRPFLQAFIDAFGQWVKKHNG
>SFY47828.1 NAD(P)H azoreductase [Streptomyces sp. F-1]
MILITTPGKVGSEAARLLVERGAPVRMLARDPAKASALRQVGVDVVEGDLDAPATIDAAMRDVTGVVLVSPAVVAQELNV
IASAARAGVGTVVKITSKASADSPIARQRGQAEIEAGLIASGVGYTLLRNNFYMQNFLMLAPAIAATGAFGSSAGAGLVG
FVDTRDVAAVAAEIAASPGPHIGKTYRLTGPELLSYADVAVVLAKLLDRPIVFSERTIEEDKQAMMSVGVPEPIAAMNAH
AVSLIAEGDAAWLSEDVPAILGRPARTFARFAADHAAAFS
>OLS31172.1 NAD(P)H azoreductase [Candidatus Heimdallarchaeota archaeon AB_125]
MGIITNILVTGAIGNVGGSIVRFLQKEEVSVYAADLNEKIVNLSFGDKIQFRKLDFYERKTFETSLQDINKVFLMRPPQI
GEVKKYMFPFIDLMKKNGIEHVITLSIADANPMVPHYKIEKYVEDSKIPYTHLRGGYFMQNLSKIHREVIQNEKDLFIPA
GDAKFNFTDTKDIAEVAAKILLEGGYTNQTLNITGKDLFDLHEIASKMTKLLNQPFYYSNPSGKEFKKKMLQYGFHKDNI
RIMRLIYFAAKRKGSDKIYPDFEEVLKKNPRTIDNFIKENAKSWIDHSS
>ODN71303.1 NADPH azoreductase [Methylobrevis pamukkalensis]
MPRPAPRILVLPGSNRTGSFNAQLAALAAKRFAMRDIEVTRISLTDYPLPIYDGDLEGESGVPEPAKRLAGLFAAHSGIF
LTSPEYNSSVTPLLKNTIDWISRVRPAPGEPSAFRKRVFAVGAASPGAFGGMRSLMTLRQVLEIGIGATVIPEQVVVPGA
ATAFDDKGELTSERTSASLDTVVGRLVDEAARWA
>OIQ76784.1 NADPH azoreductase [mine drainage metagenome]
MSTYPIAVIVGSLRRDSFNRKLASAIVKLAPPEFSFKQLQISDLPLYNQDDDGNPTESVKRLKSEISAAKGLLFVTAEYN
RSIPGVLKNAIDHASRPYGQSAWVGKPAGVLGASVGAIGTSMAQQHLRNVLAYLDVPTLGQPEAFVHVKDGLFDEAGNIG
AGSREFMQGWMDHYVAWVKKHSN
>OUE26434.1 NAD(P)H azoreductase [Clavibacter michiganensis]
MDGSRIIVTGATGGVAGRVVTLLAERGAPVRALCRRPDQVAAFQARGIDAVLGDLGRPESLGPAMAGCDRMFLLTPVTPR
QAELGRNAVEAAEAAGLQRVVHLSGGDATLDSRLPWARACAETDALLRASDLDWTLLRPSAFMQNVLQSGPAIRRGVYPQ
TTGDSAIGWIDAADIARVAAQVLMEVGHAGRDHVLTGPEALTSRQVAERLSVALGRRIRYLHLPGPLFGLALRAGGADAW
LARGLVRQYAEVVRDGLDDVRAMSDAVTEITGTPPRSFLDFARAHSGELRRG
>PBI84963.1 NAD(P)H azoreductase [Rhodococcus erythropolis]
MIVVTAPTGQIGHQILDTLIGVGQSVRVIARDASRLDPKTRERAEVVQGSHSDPAVLSEAFEGADSVLWLVPPNPGAEDI
YEHYLEFTRAASEAIKAEGVKRVVGVTSLGRAYGRHAGTLSPAFAMDEMIESTGVNYRALAMPYFMENLLNQIDAIKSQG
TLFMPNSAERPLALVAIRDIASAAAELLIDDSWSGQGIVPVISPDSLSPNDMAQVLSEVFKRPIRFQHVDDEAYKATMLQ
YGMSDAWAQGLVDMASAQSDGIYDPEQRTLTSPAPTSFRQWAQEVLKLAVS
>ATZ22938.1 NAD(P)H azoreductase [Streptomyces lavendulae subsp. lavendulae]
MRDRDATLVIGATGTTGRRVTAGLLAEGHRVKAAGRGATPVEGAQAVRFDWNDPSTWDAALDGADRAYLVPPIGSSDPAA
VMLPFLRRARATGLRRAVLLSSSAIPEGGPAVGQVHRELPALVEQWAVLRPSWFMQNFTGDTPHARSIRESGAISTAAGD
GRVGFVDAEDIAAVAVRALTDARSPDTDLVLTGPRALSYDEVAAIISQVTGRTVVHRHLTFEELRDRWAAEIPLEFATML
ASMDRAIAAGAEDRTTDTVQRLTGRPPGTFRTFVEREVAPRG
>OXR45500.1 NAD(P)H azoreductase [Nocardia cerradoensis]
MVTVVFGARGNVGRHVAAGLIAAGEKIRVTSRRPGDASFTPEVEVVAADLERPETFPAALDGARRVFLYAKPAGIDGFVA
AAEAAGVRQVVLLSSGAVLHADTGNPIARDHLAVESAIEKSGLPWTFIRPGMFATNTLWWWRTSIRDEGVVRVPYPEART
APIHEKDLASLAVTALTEPGHEGRAYPVYGPEAVTVREQVEQIGAALGRDIALEVISPERARIELGKTMPPVGVEAILGG
WRAGTVTPPQISTVIADITGRPARTFAQWAADHRDDFR
>GAX02459.1 NAD(P)H azoreductase [Lactobacillus pentosiphilus]
MLLVTCANGQVGHRIVPYLLEKGQDIRVMDLNPKVKDYLKLGSKDAVVGNGTDEKVLDKAMKGIDAVLYIPPLFTYQEAK
MGKMAIDAAIKAGVKQFIDISVLFPLLDNNLQHRMKTEVERYLMYRGWESHMLWTVLQPAGYHHNLYVKPFYESGQLPSY
SPLDQVISMVDARDEADVALKVLADPEGYDKGVFTLSNEKFSIRQVAALMSDVTGKEIKPVFVPKDKLKDYWPDYFLGSD
SYAEEAFWHIYDSNTRWDWDGNSKEINWLLDGKTRSLRSYFEEEAAKAGIPVHKKD
>AUA15180.1 NAD(P)H azoreductase [Streptomyces sp. M56]
MSGVLVTGGTGKTGKTLVRELREAGVRARAASRNPAAADPDAIRFDWSDPTTFGPALDGMDRVFLLPPVESVDPLPLVEP
FLRQARRAGVRRLVMLGSAIVLPNAPSAVEMAARVRARPGGVVLRASGFMQNFLRPHPLAEHIHRHGVIRTAAGDGEVGW
VDARDIAASAAALLADPGADARSDYLVTGPHGMSYPQAARIITARTGRRVRVERMTEQEQAAAYRASGMPAEFAAALAAV
ERGIKEGREDQVSTAVLELTGRPPRAFADFVSEHADEWTR
>SOR78430.1 NAD(P)H azoreductase [Streptomyces chartreusis NRRL 3882]
MTGTGTTLVIGATGTTGSRTTARLTAAGHRVRAASRHATPVPGAEAVPFDWYDPAGHAAALEGVDRVYLIPPLGDPDPAA
VMLPFLRRARAAGTRRAVLLGSSAIPRGGPAVGAVHQALPELFEQWAVLRPSWFMQNFTGAHAHARGIREDGTISTATGN
GRVGFVDADDIAAVAFHALTDDPALNSDVVLTGPEALSYDDIATLITEVTGRPVVHRPVSYEQMRDRLSALMPVEFAAML
ADMERAIAEGAEDRVTDTVQRLTGRPARSFRAFLSTPGTRLDQGT
>PNY22188.1 NADPH azoreductase [Streptococcus parauberis]
MKFVGIVGSNAEQSYNRTLLEYIRRQFKTKFELELLEIKDIPMFNQDETEQSNEFAVQYMYNKITRADGVIIATPEHNHT
ITPALKSALELMSFSLHPLENKPVMIVGASYYDQGTSRAQVHLRKILDAPGVNAYTLPGNEFLLGKAKEAFDDKGNIINE
GTVKFLESCLDNFIKYVGVVSALRKPKAIQPEDLDAGKPIATSIQGIDPDDPDWLEKASQQVNAVEGDTYVKLDNGLLTV
DQINMFLKAMPFELTYADDNNQFLYYNNAHQDPETMYAKRVPAQVGNRMSTVHGSLPPKRMKNVEWVIGTLRNGDQEYVR
TIVPGSPAEIINTHNYQAMYYPNGSYAGINEIVFNFKPWLDWYLKETGQHLAGGKASAMPAAAHGHADASSGASDAGEAA
AAAEASPAIVAESDANSGASES
>AUA17114.1 NAD(P)H azoreductase [Streptomyces sp. M56]
MVGVTNINKTVVVLGATGQQGGSVAAALRAGGWGVRAVVRDPSGDRARSLSAVGVETVRGDLGDSESLRAAFSGAHGVFS
VQPNSGQAGADVTNEDEVRFGAAVAEIAERCGVAHLVYSSAVTAGSTTGVAHLDTKSRIEAYVRDLDIAGTIIRPATFME
LLVTPGTGLDRGHLSFLMRPDQAMQFIAVRDIGRIVAAVFGSPDRYAHRTMEIAGDALTGNDLAEHLTQAAGRTISYSRL
PTTLSAQDEVVGKLEGLVDDGRLAGNANLDALRAEFPFLLRFDRWLAGPGAGLLAQALRASDTDMALR
>SOR78418.1 NAD(P)H azoreductase [Streptomyces chartreusis NRRL 3882]
MILVTGATGNIGSNLVKELRAQGAGPLRGLTRDAAGAAFPPDVEAAEGDLTRPDSLKSALAGARSLFLVSRMGPDARILE
AAGEAGVEHVVLVSSITVESHPHLGPAAENLAVERLLQGSGMAWTVLRPTQFASNALWWADAIRAGRPVRVPYADIGLPT
IHPADIASVACAALTGTGHRGQTYALTGPERITPRQQLAAIARAVGRDVPCTEISRAEAHRDMAAFLGDEAATAVLDITG
GDLNEELLGVRDTVTRVTGAPARTFGQWAAENAGSFR
>OXR41144.1 NAD(P)H azoreductase [Nocardia cerradoensis]
MILVTGATGHIGRELVAELDRTGVAMRLFVRDPARAADLPSAAERVVGDLTDPAALRAACEGIDSLFLLVPGLAVEPARH
AVVAARHAGIRHVVLVSSYNVLGDPMPAMGRWHHEREQIVGGSGMSATILRPGGFMTNALEWAPDIRAGRPVFDPTGPGR
YSPIDPADIAAVAAIALTQPGHDTTYCLTGEQTFTIAEQVAVLADAIGRPIAVETATTAEEAVRSRYPQGAPPALAEAIL
EGFTLMRADTVGLRTDTVRRLLGRAPRTFADWCGRNRDRFR
>SMX30769.1 NADPH azoreductase [Confluentimicrobium lipolyticum]
MKLLGISGSLRQESYNRKLVHEAARLFAPTEFIEGNLRFPLYDGDLEAQGIPAEVQTLADQIAAADAVVISGPEYNKSIS
GVLKNALDWVSRVEGNPWHDKPVAILSATSGMAGGPRTQFALRHCMVSFRPQLLMGPEVTIGNAPKAFGEDGRLTNETSI
KFLQQLMDALREAAKG
>ASO19620.1 NAD(P)H azoreductase [Actinoalloteichus hoggarensis]
MRILVTGATGNIGRMVIDALDGVDAQVRALTVDPARAALPAHVEVVVGRLSDPASCSRAFADVDRMYLAPLPDTVDEVTR
TAAAAGVRRIVDLSGEPESWWSGVAEAVEASGVEWTHLWPAEFMENFTQWADQIRLTGEIRDAYPDSAGVPIAMADVAGV
AAAALISDDLVGTALSLTGPEVVTRLSAARALGAALGREIPFHRLTRVEAVEQLTPSMGDAAEWYLDILAAGLDEPPEPA
STVVDLTGSTITFAEWARAHVDEFR
>AAN56572.1 NADPH-dependent azoreductase Azr [Shewanella oneidensis MR-1]
MKLLIVSTSQRSNSQSAKVARYITENRFLAPHSEGYEAIHHLELCQFNLPFWDGDEDSKGEHWPEIAQKVAQADALILIT
PEWGGMASPLLKNFLLMCSRQETAHKPVLLISVCSGISGAYPIVEVKMNALKNNKLVPIPDHLIIRNVENVLNATPQGTR
DIDLRERVQYSLFMLHQYAQALAPIRQRHIHQPYPKQQEYCYGM
>ASL49031.1 NAD(P)H azoreductase (plasmid) [Burkholderia sp. AD24]
MREIKKIAVVGATGRLGAPVVEELAKSFQVRAIVRSPDKAKTKLPPNVEIVQGDLRDIPSLCAGLDGMDAIYINLATETV
DLNLPFYEEREGVENLIAATQGLDIQYIAKIGALGAYPPALRTIKNNMVPNLIRMEGHTTIAASGIPYTFFAPTHFMELL
PNMIDKQVLQWIGNTSVKIYWISAADYGRQVVKAFQSAEAMPEHCPIQGPEALPVKQAMEQFVQHYDSKLKIRIAPLWVI
RALGLFSPRMKFVAHLFAYFGSHEDPFYADQTWRDLGKPTTTIEMFARGLRQTPSAP
>ASO19701.1 NAD(P)H azoreductase [Actinoalloteichus hoggarensis]
MNAPTVLVTGATGTVGSALIPALQARGATVRAMIRDSAKAISGVENVVADLRDPDAVSAALDGVDAVFLNSPSEEKAAEL
QKRFADLAVKAGVHRLVLLSQYAARTNSPVRFLRWHAEVEAHVEELGLDHTVLRPNLYMQALLGFAPTIAYGSFGAPIGD
AAVSLIDTRDIAEAAAAVLTSEGHTGRTYTLTGPRAVTHEEIAQALSAATGRAIAFEDVPAEQFTAALAQVIPPWQLAGL
VEDYSHYAKGEAAEVHTSVADLTGRPARDIDEFARDHAAVFGQA
>ASO21412.1 NAD(P)H azoreductase [Actinoalloteichus hoggarensis]
MIGVTGATGAVGGRVARLLAERRRPTRLLVRDARRAPELPESSVRAVSCYSDADGMRAALDGVRTLFLVSADADPERVGQ
HRTAVDAAVAAGVDRLVYLSFLSADPDATFTFARDHFRTEEYIRGRGIDFTFLRPSLYVDLLPSWVDTDGVIRGPAGDGQ
VAWVSRDDVARVASVVLTEAGHAGRVYDVTGPELLTMARSAALLADFAHRPITYQDQTPAEARASRSDHGAADWEIEGWV
SSYAAVATGEMAVRGDVVARLTGRTPQSPAEFLRAHPDSVEPLTRN
>SMX43381.1 NADPH azoreductase [Pelagimonas varians]
MSNLTLVGLSGALRSASTNTKLMNQAAARFDPAQFIVGNLRLPLYDGDLEAEQGIPEEVQLLADQIQAADAVIVVTPEYN
KALSGVLKNALDWVSRVDGNPWAGKPVAVMSAAAGRTGGERAQSTLREALQPFQPRFVLGPDVALAQSFSQFDEQGALTN
ERTAESLDSLMVKLRAEAERLKSA
>ASO20444.1 NAD(P)H azoreductase [Actinoalloteichus hoggarensis]
MTGVLVTGGTGKTGSALAARLREYGEPVRVASRNPRATDSDSVRFDWADPTTHRAALRGMDRVYLVAPPTTVDDPMPLVE
PFLSEAERIGVRRVVLLGSAIVLPNAPGALTLAAQVRARSGWVVLRASGFMQNFLPPHPLGDRIRRHGEIVTAAGVGRLG
WIDARDVADAAAALLAERAVSPDDPRDHLLTGPATLSYPTAGEIISEHTGRRIRTRHVGVDQLTADRRAAGMPAEFAAAL
AAVEADIEHGSQDHVSTAVLELTGRQPRHFAEFVRDHAAEWAPGSASGGTTPVGSRFTGHAP
>ASO20462.1 NAD(P)H azoreductase [Actinoalloteichus hoggarensis]
MRILVTGGTGNIGRLVVDELVRSGATEVRVLTVDPVRAALPPEVEVVEGYLGRVETMPKALEGVDRLYLAPLPKTVAEVM
RLAASAGVERVVDVAGPAGTWWYGVEEAVERSGVAWTHLEPGEFMTNRLSWVDQIRDTGRVRDAYPESAGAAIALEDVAA
VAAAVLLQDGHLGRTYSLTGPETLTRAEMLRCIGRVLGRDIPYEELSHGQAVEMYAATMGDYARWYVDGMADLAAAPHQA
TSTFRDLMGRTGTTFAEWATANADSFR
>sp|A6W4I5.1|AZOR_KINRD RecName: Full=FMN-dependent NADH-azoreductase; AltName: Full=Azo-dye reductase; AltName: Full=FMN-dependent NADH-azo compound oxidoreductase
MPHLLHLDSSADLATSRSRAVTAAFADTWRARGEEYTVTHRDLHRDPLPHFADAEQHWPAAARRPGANPPAEQDALTATL
HAEVLAADVVLVGAPLYNYTVPSTLKVWLDHLHIPGVLAGEGSQPLAGRPAVVVSSRGATYDAGSPTEGWDHGVPVLRIV
LGNSLGMDVHVVQTSATLADRLPEMAALKERGAAEFQAALAAARELARTL
>sp|Q4KF31.1|AZOR3_PSEF5 RecName: Full=FMN-dependent NADH-azoreductase 3; AltName: Full=Azo-dye reductase 3; AltName: Full=FMN-dependent NADH-azo compound oxidoreductase 3
MTRLLHIQCSPRLRRSASLEIAHSFIQSYRQQRPDTEVTTLDLWSLDLPELDQTAMDAKYAQLAGQPLGNAEQRAWARLQ
ALAEPLHQADLLVLSIPLWNFSIPYKLKHFIDLVSHQGILFSFDPENSLQGLLRNKTAVAAYARGLDFSSRSSTPAPAFD
FQKPYIEAWLNFIGIANQHSLIVEKTILGPDIDQASRQAAAEQAQALAQQLAARQY
>sp|Q394J5.1|AZOR3_BURL3 RecName: Full=FMN-dependent NADH-azoreductase 3; AltName: Full=Azo-dye reductase 3; AltName: Full=FMN-dependent NADH-azo compound oxidoreductase 3
MFKLLQIDSSPMGDASISRRLTQEYARNWLRAHPDGRVVERDLCRIAMPPIDAAWIAANFTPPDRRTAQQNEMLALSTTF
TTELRDADEYVIGVPMHNWGPSAHFKLWLDHIVRQGETVETTPSGPRGLLGGRRATFVIAAGWRYGPDAERAQRNFLEPW
LRTLFGFLGVEDMRFVMADGAADVFTGKADSAVFLAPHVDAVRALFA
>sp|Q220J4.1|AZOR_RHOFT RecName: Full=FMN-dependent NADH-azoreductase; AltName: Full=Azo-dye reductase; AltName: Full=FMN-dependent NADH-azo compound oxidoreductase
MKLLHVDSSILGTYSVSRQLSAEIVAEWRKSRPDTTVEYLDLALNAPNHFGADAIAIKGIAQPEPTEAQRAENALSEQLV
SQFLASDVIVIGAPFYNFSIPTQLKAWIDRLAQPGRTFTYNEKGPLGLATGKTVIVASTRGGAYSTSEGGQAMEHQESYL
KVVFGFFGITDVRIVRAEGLAMGDAPKAAALSAARADMELATA
>sp|Q471X2.1|AZOR1_CUPPJ RecName: Full=FMN-dependent NADH-azoreductase 1; AltName: Full=Azo-dye reductase 1; AltName: Full=FMN-dependent NADH-azo compound oxidoreductase 1
MNILQIDSSVLGGHSVSRNLTASVVADLVAANPGAKVTVRDLDQDAPAHLSGHLLPVLGGPKDGLNAAQEAELQRTETWL
AEFLAADVLVVGVPQYNFSIPSQLKSWIDRIAQAGRTFKYTENGPVGLAGGKRVIVVSSRGGVRQDANELDLHEKTVDVV
FRFLGITDITYVRAHGLAMGPDAREAGLSSARTEIAALNDGGRLAA
>sp|A6VTC3.1|AZOR_MARMS RecName: Full=FMN-dependent NADH-azoreductase; AltName: Full=Azo-dye reductase; AltName: Full=FMN-dependent NADH-azo compound oxidoreductase
MATLLRIDSSASGENSKSRQLANEFVEKWLAKNPEGKVVARDVTANPLPHFTGETLGALFTPEENRTAEQQAIVAIGDEL
IAELEAADLVIVSAPMYNFGIPSTLKSYFDHVARAGRTFKYTETGPVGLVNKDAYIFAASGSFLAGAPVDHQVPHIQTFL
GFIGLNVKDTFIAGGQAMGEPGEDAFNQAKSQIAVAV
>sp|A8LAY7.1|AZOR_FRASN RecName: Full=FMN-dependent NADH-azoreductase; AltName: Full=Azo-dye reductase; AltName: Full=FMN-dependent NADH-azo compound oxidoreductase
MPHLLHIDSSLAPEGSVSRGVAEAYAESWRKHHPDGTLTHRDLATSPPPHLNWALVSGGQTPPEQRTPEQAEAVKIREEY
LEEVESADEYVISVPMYNYAYPSTIKAWLDQVIVMGRTAGGTAGDGVLAGRKVTVITAQGGSYAPGAPKEGWDHQVPYLR
HAFEALGADNIEFITVVMTLSKVNPALAAFTDVFEASRTAAEQTARDRAAA
>sp|Q47G91.1|AZOR_DECAR RecName: Full=FMN-dependent NADH-azoreductase; AltName: Full=Azo-dye reductase; AltName: Full=FMN-dependent NADH-azo compound oxidoreductase
MKILQINASARSAGANSTRLADTVTARLLARNPNAVVELRDLASHPHPVLDEPALGALFTPADQRTAEQSARVALDDALI
AQVQSVDAIVLGVPMYNFGVPVQLKTWIDAIARAGVTFHYTEKGPEGLLKGKKVYVALARGGLYRDTPADSQVPYLKSVL
GFLGMTDVEFIYAEGLAMGAESASKAFAEAEAQIEELIA
>sp|Q31DX4.1|AZOR_HYDCU RecName: Full=FMN-dependent NADH-azoreductase; AltName: Full=Azo-dye reductase; AltName: Full=FMN-dependent NADH-azo compound oxidoreductase
MATVLRIDSSALSNGSHSKALADFFQTQWLEKHPTDSFQTLDLSQTPPPHLSEATIGAMFTPTEERSKEQTQQLALSTDY
IEQLKKADVILISTPMYNFGIPSTLKAYLDHSLRVGETFVYTDKGPKGLLEGKKAIVVAASGGDYTQSPLDAMNFVTPYL
KTALGFIGIEDVTLVEAPGMAGDEASINKSIKQAKQTLQNCL
>EUB75549.1 FMN-dependent NADH-azoreductase [Pseudomonas sp. GM41(2012)]
MTTLLHIQCSPRKQRSASLEVARSFIARYQANTPDTEIITLDLWNMALPEFDDLAMEAKYAGLSGTPLTPAQQDAWNTLK
ELASHLHRADVLVMSVPLWNFSIPYKLKHFIDLVSQKDILFSVDPERGLEGMLHNKLAVVMYARGLDFSAQSSTPAERFD
FQKPYVEAWLKFIGVTDVHSVIVEKTILGEDVDRRAREDATQQARRLADSVSLTLQAPRLHIDSAR
>ABS21951.1 NAD(P)H dehydrogenase (quinone) [Bacillus cytotoxicus NVH 391-98]
MTKVLFITANPNSAETSFGMAVGEAFIEAYKNENPQHEVITIDLFHTTVPVIDADVFAAWGKFAAGEGFEALTENQQQKI
VAMNTNLETFMNADRYVFVTPMWNFGYPPVMKAYLDNIAIAGKTFKYTENGPVGLLEGKKALHIQATGGIYSEGDYAAVD
FGRQHLNTVLGFIGVSDTEYLAVEGMNANPEKAQEIKEAAIAKARELAKRF
>CBA20796.1 Acyl carrier protein phosphodiesterase [Erwinia amylovora CFBP1430]
MTAQENNMSKVLVLKSSILADYSQSGQLADYLISEWKAAHPGDEVTERDLAANPVPVLDGELVGALRPSDAALTPRQQEA
LDLSDRLIAELQAHDTLVIAAPMYNFNIPTQLKNYFDLVARAGVTFRYTENGPEGLIKGKRVVVLSSRGGIHKDTPSDLL
TPYLTLFLGFLGMRDVQFVFAEGIAYGPEVAAKATSEAKEVISQIVCG
>sp|P96693.1|MHQO_BACSU RecName: Full=Putative ring-cleaving dioxygenase MhqO
MAKKTMGIHHITAIVGHPQENTDFYAGVLGLRLVKQTVNFDDPGTYHLYFGNEGGKPGTIITFFPWAGARQGVIGDGQVG
VTSYVVPKGAMAFWEKRLEKFNVPYTKIERFGEQYVEFDDPHGLHLEIVEREEGEANTWTFGEVTPDVAIKGFGGATLLS
EQPDKTADLLENIMGLERVGKEGDFVRYRSAGDIGNVIDLKLTPIGRGQMGAGTVHHIAWRANDDEDQLDWQRYIASHGY
GVTPVRDRNYFNAIYFREHGEILFEIATDPPGFAHDETQETMGEKLMLPVQYEPHRTQIEQGLLPFEVRELD
>EHP90306.1 FMN-dependent NADH-azoreductase [Methylorubrum extorquens DSM 13060]
MKLLHIDASILGANSVSRELTALIVGRLSEGTQTEVTYRDLAAGNLPHLTPATLPSAHPAAAMAGPLDAAGQAVRAESDR
MLEEFLAADIVVIGAPMYNFTVPSQLKSWIDRILVPGKTFQYGANGVEGLVGGKRVVVAVARGGFYGPDTGAISAEHAES
YLRTALAFVGITTPEFVVAEGLAAGEHNKTQALTSARAAVQQLAA
>RGP41052.1 FMN-dependent NADH-azoreductase [Altererythrobacter sp. BPTF-M16]
MSKILHISSSIRGDESVSNNLGTKLVEGLSSGDTSVTKRDLAQNDLPFIDADRFAANLAPHADRSAEQAQLAAIADTLIE
ELQAADTIVFSVPIYNFGVPATVKAWADLVARAGTTFKYTENGPVGLLEGKQAYIAAASGGTPVGSDMDFMTPWLTFFLG
FLGIKDVKVIAADGIMGAGGEEKIAKAHAQVERLAA
>RPK01493.1 hypothetical protein FH5_02334 [Bacillus endophyticus]
MNKTLIINAHPKVDSTSSFSLQALRHFLNSYKEVKSDNVTIEQIDLYHNEVPMIDETVLTAWGKGAKGEELTSQEQAVTG
RMTEVLQQFKSADTYVIALPLHNFNIPSKLKDYMDNVLIARETFKYTETGSVGLLKDGRRVLVIQGSGSIYTNNDWYTEV
EYSHKYLKSMFNFLGIEDYQIVRVQGTALLNHDEILQKAFKEVEEAASRLAAQ
>RPK12379.1 hypothetical protein FH5_02584 [Bacillus endophyticus]
MKIVVINGTPRESGRTRILSRFLAEKYSLDLIDLSETVLPVFNGTSEQHELENVVKVKELVHSADAIILTTPEYHGSMSG
ALKNMLDFLTFEQFKGKPVGLLAVAGGGKGGINALNSMRDVMRALYANALPKQIVFDPPMFEKDSNLLVPEASEALEGFV
EELKKYTKLYKEFAKA
>PYH25455.1 hypothetical protein US8_03735 [Bacillus altitudinis]
MSKVLFVKGTPQSEEQSRSTQVARAFINEYKEVNPTDEIIEVDVYYANVPLIDADFLTGQKKLRSGEVLTDVEAQKIEAV
NAFTKQFMEADKYIIQSSMWNLGIQPLLKAYFDTIMSAGKTFKYTSEGPEGLMKGKKAIHIHGMGGFYSQAIGMEHSDSY
VRGALKFVGIEVEPTIFVEGIDYDPTKEEEIVTSTIEKAKAVARTF
>PYH26052.1 hypothetical protein US8_03332 [Bacillus altitudinis]
MQTFIINAHPDFTHRESYSNKLQTLFLEQFKKRFPHEEPTILHLYGTEIPRIEKEQLLGIWDKQASEQALTATEEKIAAS
SAALLAQFKAHHRIVIVSPVHNFNVTSRMKDYIDNIFIARETFKYTENGSVGLMTDDFRVLLLQASGSIFTNNDRYTPLE
FSHYYLKEIFQNLMGFHQFHIVRAQGTAVLDQRTILQSASDDMTKTLDAFYAPR
>AFZ28740.1 FMN-dependent NADH-azoreductase [Gloeocapsa sp. PCC 7428]
MAHILHIDSSPRGERSFSRKLSYEFVTAWKNAHPEDTLTYRDLGKNPVPHVDEGWIAAAFTPPEARTPELNAAIKLSDEL
VDEFLAADRYVFGIPMYNFSVPSTFKAYIDQIVRVNRTFAVTDQGYAGLVHGKKMLIVTASGGSYRSGTPAEQYDYLKPF
LQAVFGLVGITDITFVQADNLSSGDDARQESLNEAHAMIEELVANW
>KPC54023.1 NAD(P)H azoreductase [Amantichitinum ursilacus]
MSASSQRLPVLMLGGSGFVGTYLAAQLCRAGFRVIVPTRDRERMRGRLLTLPNVTLVQADIHDRSVLPQLVLGCSAVINL
VGILQGTPRAFARNHYELTCDVLEACRATGVTRYLHMSALGASADGPSHYLRSKGQAEDTVRASHEQWTIFRPSVIFGEG
DSFLTLFAALQKRFPVMPLARADAQFQPVWVKDVAAAFVQALLDPAYIGKTIDLAGPRVYTLSDIVRYVGVISGNPRPVW
ALPDWAGRLQATVLGLLPNAPMSIDNFDSMSVANTSTQPFPPIAGQPPSALEAIAPAYLSVAATRGRFAGHRARARRGNL
SP
>CUH80708.1 NAD(P)H azoreductase [Tropicibacter naphthalenivorans]
MTNALKPILVLGATGKTGARIASRLEARGLLVRRGSRTAALPFDWTQPQTWGPVLDGVSAVYISYSPDIAVPGAVETVTA
FVDQARAAGVSRLVLLTGRGEYHAQRAEEMVRAAGLPFTIVRAAWFAQNFSEGALMGPVMAGVMRMPGGAVREPIVDVDD
IADVAVAALTEEGHDGQTYEVTGPRLLSFAEMAEVMTQATGRQIAHIPISFEAFHAALSSEHGAMIADLLTAIARETLDG
RNAHLADGVQRALGRAPRDFAAFAQDAARAGAWAKAA
>KLN52641.1 NAD(P)H azoreductase [Variovorax paradoxus]
MSILVMGATGTIGSLVVQGLAAAGAEVSAFVRTPGKQRFPAGVKEVVGDLTDVPSLRAALSPVRTLFLLNAVTPDEVTQA
LVALNLAREAGIERIVYLSVIHADKFTNVPHFTGKHTVERMIESLDIPATILRPAYFMQNERMVQQVIQGHGVYPMPIGS
TGVAMIDARDIADAAVAELLRRDRAPAPSPRVTLELVGPELLTGASVAKAWSAALGREVAYGGDDVAAFEGQMAALGPSW
LAYDMRLMMAGIQKFGMHGADGAADRLQAMLGRPLRRYADFVKEAVAAS
>KPA21127.1 NAD(P)H azoreductase [Shimia sp. SK013]
MSARPKILVTSATGKTGVPTVLQLLEKGFPVRAFVRKLDDRSQALEHAGAEVFLGNQYSITDMRAAMNGVQRAYQCAPTA
PNGSVFNAVFTAAAYEAQLEHVVTLSQWLASPSHPSQSTRDTYIGDILIRMRSEMTVTTVSPGWFADNYLSSLDSALHLG
VFSMPLGDGNVKKNAPPSNEDIASVVVGALIDPDTHAGKRYRPTGPELLSPNDIAAAIGQALGRRVKYQNISPRLMLKAL
KATAPPNYSVVLLEAGHYYTDEYRRGSMAVGAPTTDVETVGGRTPENFESIARRYVAARPKLRPSLAGKLKAIGGFLKIL
ITRAPDVSAIETQKDYIKLKAPAFCLDDDTWRESHASTELKPISKQVA
>KUP91099.1 NAD(P)H azoreductase [Tritonibacter horizontis]
MKIGVSGASGQLGSGVVADLLSRGGHDVVAISRTPENAPPGAEGRFGDYDDPQSLAKAYAGLDRLLIIPTSDLRRGRRGT
QNVAAIDAAAEAGVKHVVFMSASGTRKEEDPAVGASYWQGEQRLIATAPAWSILRMNYYAEALAQEAQMSLEGGALTGLA
ENRVAFVSREDVAAAAAGLLATEGHEGAIYNATGPERLTGAERAAVVAEITGKPMGFVTVTEEQLCGGMAQMGLPEDVVN
TVASIQRNFAEGAFDIVTGDVERLSGRAPKPLRVVLAPTLT
>GAQ62819.1 NAD(P)H azoreductase [Streptomyces scabiei]
MAGDMNDTPVLVLGGTGKTGRRVARQLAERGRTARVASRSGAHPFDWRDKETWTAAVEDVEAVYVVDEQGPHAAELLADF
ASFATRRGVDRLVFLSARTLEQWAHDEGRFAAERAVRDSGARWTILRPTWFSQNFSEDRLLAPDVASGEVILPDGEGVEP
FVDAEDIAAVAVAALTEEGHAGELYVLSGPRLMTFVECVGLIAGAAGRKIRPVVVDREEYARHLVGRGYARDFADFMNEI
FDTIRDGRTAYLSDGVRRALGREPRDFRAYAEETDWDAVSPR
>KZK99123.1 NADPH azoreductase [Pseudovibrio sp. Ad26]
MSETSFDLTDLPKVEADSFHPIKTDALRKDDAPDHAPRILLLYGSLRKRSFSRLAVLEVQRILEQLGAETRIFNPSGLPL
ADDAEPDHPKVQELRELMMWSEGQVWCSPERHGSMTVIMKTMIDWVPLSAGAVRPTQGKTLALMQVSGGSQSFNALNQMR
VLGRWMRMKPSPLYDRVVDVMEELMKFTHLTHGHSDYLTDRYSERKETAAELSARVNTK
>KUP94189.1 NAD(P)H azoreductase [Tritonibacter horizontis]
MTKKNVLITGATGVTGGHALKHLIRGDLHVRALVRRKDDRAKALEQMGVEICTGDISNSADVGAALSDVDRAYFVYPIRP
GLVSAAEKFAEAAQAAGVQYIVNMSQISARQDATSQAALAHWLAERVLDRSGIAVTHLRPTFFAEWMTRTAPMLARGDTI
YLPFGGGFHAPITGADQGRVIAALLASPDLHSGKTYTLVGRKEMAPEEMVTELGKVLGRDLSFQQISATDFCVPIKQQIQ
TMHPDASDADLIGQLTEIDFLAQHLTEVAKDYAKGMFGGVNTTVEDVTGVPAQSLEAFYRENLDMFRRP
>KZB98532.1 NAD(P)H azoreductase [Methylobacterium radiotolerans]
MTILVTGATGRIGSAVVDHLVAEGAAVRALTRAPETARFPSGVEAVRGDPADIDAMRAALSGVDTLFLLVANVPDELTQA
ITTLSLARDAGVRGIVYLSVFKSEAYVDAPHFTGKHAVERMIAALDLPATVLRPSYFMQNDFAQKEPLLGAGIFGVPVGQ
AGVSMVDVRDIAEAAAIALLRRERAPERLPAETFDVVGPDALTGDALAEIWTQALGRAVRYGGDDLDGLEQRLRGFAPAW
LAYDLRVMMRRYQEDGAVATEAEVERFATLLGRRPRSYRAFAAEVARDWRGA
>KJL45949.1 NADPH azoreductase [Microbacterium hydrocarbonoxydans]
MAHRIGYIVGSLSQDSINRILAKALIRVAPPSLELTEISIRDLPLYNRDDEMDPVAAVTDFKRAIEKSEGLLIVSPEYNR
SIPGPLKNAIDWGSRPWGHNSFARKPSGIIGASTGAIGTAVMQSSMRSVLSFLNAPQLNAPEAYITFKPEVFDDDGGVSD
AATEQFLTHYMGEYAAFVERVLSLTAPGHVGDRE
>EIT85731.1 NADPH azoreductase [Fictibacillus macauensis ZFHKF-1]
MKILVMNGSPTVASRTRGIAEYAEKVLKEQGIHVTFFDAGKNKLPLFTGDMSEREHEEVKRLTQLAEEAQGFFICTPEYH
SGMSGALKNALDFLSGSHFKNKPAAIAAAAGGGKGGINALNNLRTVLRGLYALVLPDQFVADPLHFNDEQELVEELAVLR
VKALVEQLTSLTSTVAFK
>AAR37965.1 azoreductase domain protein [uncultured marine bacterium 561]
MKIGIVVGSHRRDSQSRKVALYLQQQLQSLNAETWLHDLAHDPLPMWDENLGSGEGQWAFLPGLVEQLQSSDGFVMVCPE
WHGMATSALKNFFLLCNVQSGLAHKPALIAAVSGGDGGAYVVSELRTSSYKNNRLCYIPEQLVVRNVGKIFNADPAENDL
EAHSYFVDRADYSLKLLLAYGEALGTVRLGGAVDLDGYPNGM
>ERH27584.1 FMN-dependent NADH-azoreductase [Aggregatibacter sp. oral taxon 458 str. W10330]
MRNILVLKSSILADNSQTNQLSDYLVSKLGDNNNIVVRDLAKKPLPHFDATAATAVRGQPSTEAENALLALSDELVAEIQ
KADLVVINAPMYNFNIPTQLKSYFDFIARPRVTFQYTENGPQGLLKGKKALVLSAFGGFHQNQSTDLVTAYIKTILGFIG
ITDVQFVYSEGIGLGADSIAKAQAHAKAEIDKIVTEL
>EHQ41088.1 FMN-dependent NADH-azoreductase [Myroides odoratus DSM 2801]
MKTILHLTSSARGEQSHSTNLGLAIIKRLEEQEQVIAIETWDLVQNPPPLYSSEMIQSFYVAPDQPNYDSIPTLAYANRV
VDKVKEADIIVISTPTYNFTVSAHLKAWVDQLVRVGVTYTYDEKGSRVGLITQKKVYLAIASGGIQPAGIVQDYLADYLK
AVLKAYVGITAVVTYRIEGTAFPNFSPDYAGIVENFQ
>EPJ37413.1 putative NAD(P)H azoreductase [Streptomyces afghaniensis 772]
MAELRERGELVFPADEVREPFLDVRDIADVTVTALTSGDRYVARTVTLSGPRLLTFGEAVAEIAQSTGRPLTYRAVSTHE
YGEILLGFGIPPQEVTALTGIFDTLLDGRNAHVSDGVREVLGRAPRDFADFVREETAAGTWQT
>AFE08161.1 NAD(P)H azoreductase [Corallococcus coralloides DSM 2259]
MSIVINTPNGNIGRPLVEKLLKAGRQVTVISRTPEKVADLMKQGAKLVQGSIDEQATLDAALVGAEALFWLSPPAIRPDF
QDWAKANGRLAAERVKAHGVKRVVLISSIGAQTGPGTGPVSVMKPVEEAFQAAAPNVVSLRAGFFMENLLRDVQSLAKAG
ALFSAYPETKAFPMVATADIAAKAAELLLDPSWTGHRYVGVHGPKDVTYPEVASILTQVLGQPVKYVRVGLEDLRNGMLG
AGMPAFAADTFVEMYGAAQDGRMDPAEPRSKETTTPTTLEQFASTVLKPVVERARAS
>CCG98974.1 NADPH azoreductase [Fibrella aestuarina BUZ 2]
MNNVPKHILAISGSTRADSSNAQLLRIMAALAGDRWNMTFYNQLDQLPHFNPDLNRGNVPEQVSVLRAAIEAADGVIICT
PEYVFSLPGSLKNLLEWLVSTTLLTDKPTALVTASASGEKAHDALQLVVGTLQARFTPATTLLISGVRGKLAPDGHLTDV
PTEMALAQLVDAFTVLLSR
>EPJ37472.1 putative NAD(P)H azoreductase [Streptomyces afghaniensis 772]
MTQTQKILVTGATGTVGRQVVAELLARGHEVRALTRDAAKAAFPAGVEVVEGDLTAPDGLAPALEGVTGLHLITFGGAAF
SPLETGPRILELVRAAGVRRVTVLHGGGPTPLEDAVRAGDGVDWTVLMPVEFMANALEWVDGIAASGEVREPFVARLSAM
VHEGDIGAVAAVALTEEGHGGQAYVITGPEVLTVGDKVKTIAEAAGREIALVELTEEQAVEGWRAAGLPEDVIGFLLEAY
GNTPEVGRTVAGTVEKVTGRPARTFAQWAAEHADAFRERS
>KHJ37690.1 NAD(P)H azoreductase [Pedobacter glucosidilyticus]
MKKIAVLGATGMLGKPVTDELIKAGFEVTILARNIKKAKELFPQANIVFADLASRTTLSQALKGQEAVYLNLHIPQHAKP
KDFMPETSGLLNLIEAAKENNIQRITYLSSLVKDYQGQNNFNWWVFDVKQKAVQILKSSKIPYTIFYPSSFMENFDKGGF
MNGNQMNLAGKAEAKMYWISGADYGKQVAKSFEVLTDENREYHVQGPEAYYPEEAVRIFIDNYKMKRLSVFKTPMGVLKF
MGKFSNKINYIYHILEALNKYEEKFISQFTWDELGQPKETIKDYTIRIQK
>QCX74382.1 NAD(P)H azoreductase [Streptomyces sp. YIM 121038]
MIVITAPTGNIGNQVLHTLLDGAPAHDEALRVVVRDPAKLSAPLRARVDVVPGSHRDPQVVDRAFAGADAVLWIVPPDPA
APTLESAYSGFTRAAARAFAAHGVRHVVGVSALGGGTPLAGRAGLVTASLAMDDLIASTGVAYRALACPSFMENLLGEVG
SLRDEGVFTDTCAADRKAPLASTRDIAAAAARLLLDRSWSGTGEVPVLGPEDLSPNDMARVMSETLGRPVRYERRSYDAL
AAELTGHGLGDAFVQGLIEMKRAKEEGLDDGVPRTPATASPTAFRAWCELVLRPAMAG
>QDU34987.1 NAD(P)H azoreductase [Planctomycetes bacterium KS4]
MGDILLTGGTGKIGRRLARQLSERGYSVRVASRSGVGVEGCGDHVKGIRFDWHDEGTFGEVIEGVDAAYLVGPEEVAEPL
DLVGPFVERAVEEGVKRFVLVSASPIVKGGPMMGGVHAFLEKYVEEWAVLRPTWFMQNFSEQHYCQTIVEEGRIYSAMGD
GKVGYIDVEDIAAVGCEALIGEAAMNRELILNGPKCLSLDEVAGLIGGAIGKRIEHVRLSEGEMAKRFEVLGMAEAYARV
LAGMETDISHGSEDYLSREVEIVTGRKPRDFEAYVERTKEVWGEE
>VTS61554.1 NADPH azoreductase [Streptococcus dysgalactiae subsp. equisimilis]
MIDNLPNVAGELFDRSIPARLNLAEGEHKPRILLLYGSNRERSYSRLLTEEAARLLEAFGAESRIFNPSGLPMPDDADSS
HPKVKELIDLVLWSEGQVWCSPERHGAMTGVFKSQIDWIPLSMGAIRPSQGKTLAVMQVCGGSQSFNAVNQMRVLGRWMR
MFTIPNQSSVPKAYLEFDEAGRMKPSSYYDRVVDVMEELVKFTLLLRGHGNYLVDRYSERKESAEELAKRVNQRDI
>QCX09889.1 NAD(P)H azoreductase [Acidovorax citrulli]
MILVCGATGGIGGELCKLLKAAGAPFRAMARRQEQVDRFRQQGMDAVLGDFDRPETLAAAMQGCDTMFLITPPNPDQFTQ
ETGAIDAAKRAGVGRVVKISASDGNVRTPVPWARTHALIDHHLRAAGIGWTLLKPTAFMQNFLWFKKPIAKGFLPQVTGD
GSVSWVDTRDVARVAAAVLTQEGHAGATYFLTGPETLDMHEAAKRLSHVTGHQVRYLNLPTFVFRAMLRLTGNSAWMAKG
LVVQFADVVAGHHDIDPTFEIERLTGQPARRFDDFIRDHRDAFARHGS
>QDU70452.1 NAD(P)H azoreductase [Planctomycetes bacterium Pan265]
MTADHTVLLIGATGMLGSSILDELLRANLSTTVLMRPGKPEREEAIRARGLKIVHGDVMDPATLPAAFEGITTVVCSLNN
NPEMFVPGHGHVIAAADEVGVSRVIPSDFSVDFFRIKPEENYNLAMRHEVAPLFEDRRVRPIHVLIGAFMDTMLDRQAPF
IDWANGVLPYFGDGEQSCDFTSVADAGKFVAAACQDLAAPEVLRFAGDVITMPQLAEAVSAGTGTAVAARREGSVEKLAA
LITEKQKTAENPWAWIALQYHHNMVSGRAKFLRLDNDRYPHVKTESVADFSRRTRDDEVRGMSHSDVPRS
>VVO27168.1 NAD(P)H azoreductase [Pseudomonas fluorescens]
MSSQKPILVTGAAGNIGAVGRTLTELLLASGKNVRAMVHREDERAQALRDMGAEVVIGDLLDLEDMHRIIEGCGSIYFGM
SVSAAYLEATVNVAAVAKHHGVEAFINMSQMTLSQMSITETTASPQHKLHWLAEQVLDWSGLPVVHVRPTVFMDGFFLKF
TASTIKAQNEIRVPFGEGKTSPIAAHDVARAVSAILLDPQQHIGSIYHLTGPESQNMAFYADVFTQVLGRTINYVDTTVP
AWRESMSKAGLSDHVLNHLATMADLHRAGRYARMSDDFHKLTGAQPMTVSEFVRRNIEAFNP
>QFR13506.1 NAD(P)H azoreductase [Burkholderia contaminans]
MEEQKRYLVTAATGKTGVYTVQQLLDAGHAVRALVHTEDARADALRQLGAEVLVGDLLNHDDSIRATDGMTGAYLCYPVR
PGFIQATAYFADAARRAKLDVVVNMSQISAREDSKSHAARDHWIAERVLDWSGVPTVHIRPTFFSEWFVFPWVRDTIVAQ
GKITLPYGNGRHAPIGAEDQARFISAMLSNPASHVGNTFPLYGPVELGHAQIAEVMSDVLDRKIVYAPSTLREYRQHLET
YDLPEFLIQHFEEVAIDYQNGVFAGADNVIAEITGRAPLTIRAFLEANRKVFQG
>TWU79439.1 NADPH azoreductase [Lactobacillus johnsonii]
MKLFAIVGSNADHSYNRDLLNFIKKHFIDRYDIELGEVKDLPMFKEGVKEPAAVASFAKKVADADAVLISTPEQQHSVPS
SLKSALEWLSSAEHPFKDKPVVIVGTSVLPQGSARGQSHLKLVLSSPGFGAKVFNGDEFMMGTAPEQFDENGNLPAGTVK
FLDHFFDEFDSFYAEVSK
>VVN57368.1 NAD(P)H azoreductase [Pseudomonas fluorescens]
MTSHKPTVLITGATGQIGGDTLRNLLADKTITLVAAVRSHAKAQPFTAQGIRTVIMDFDQEHTLAPALEGIDRALLVTGY
TVDMLRQSKAFIDQAKKSGVQHLVHLGACGRDDTTIGHWAWHQFVERYIEWSGFSFTHLRPECFMQNLLSYDGTRAVING
VIEQYTGDTRFSWVDGEDVARVAAQALLHPQKHAGQTYRLGYDVQSYGDIAAIMTRLLGQPFRYDAQSPDVFVQNMRAAG
AEMAYMTCVQDNFTRMAAGQIPGVEETFDNFSQITGRQPVRWEDFVQKHRKVFAY
>VTR46950.1 NADPH azoreductase [Sphingobacterium thalpophilum]
MWDQIVQLLNYIVYTMANYNIGILVGSLRKDSYNKRIAHFILEQQSNNFRYSIIEIGDLPLYNQDYDDHGTVPESYIRFR
QEITPMDGILFITPEYNRAVPAVLKNAIDVGSRPYGRNKWDGKPAAIISSSIGAYGGFGANHQLRQSLVFVNLHPLQQPE
AYLGNIQECVGVDGKIGLQKTKDFLLSFKNAFEQWVDRIQQTKG
>VEI89029.1 NAD(P)H azoreductase [Nocardiopsis dassonvillei]
MGDDHTTNHTIGVTGATGALGGRVAARIARLGRPQRLIVRDINRAPEYPGSSAAMAAYEDSTGFERACRGVDTLFLVSAT
ESEDRIDVHVSAVDAAVKAGVSWIVYLSFLRAGPASTFTFARTHFFTEAHIRSTGVRYTFLRPSLYLDLLPDWVDDGGVV
RGPAGDGRIAWVSRDDVADVAAAVLTDPVAARASHDTSHDVTGPEALSLGATAERLGVLTGRSVRYVPQTLEEALESRRS
GGAPDWAVEGWVTSYAAIAAGELDVVSPAVPDLTGHPAQSIEGFLRRHPSALSHVAV
>SPE53492.1 NADPH azoreductase [Streptomyces netropsis]
MSRILAISGSLRRGSYNTRLLGALQPLAPEGMELEIFDGLADVPVYNEDLDVDPAPPAVTRLREAIRQADGIVIATPEYN
NTIPGVLKNAIDWASRPHARGPLRGKAVCVLVATLGRLNGFRCLSDTNRILSGMGNLVISEPEAVVSSAPSTLVVEPDGS
VRLTDPMAAALITIQLEALADAVKTDAAGQLRDAVLRNQPMLNRVQFYPFVVRALGEGATDEAIVERLAGANIDARTATA
WITEARAA
>VEH26535.1 NADPH azoreductase [Cellulomonas fimi]
MATYQIGYVVGSLSAGSINRVLARALVRLAPQELEFTEIPIRDLPLFDYDLEDDFPAPARALKDAVESSDGILFVTPEYN
RSIPGPLKNAIDWGSRPWGQNSFARKPTGIIGASPGGIGTAVMQASMRSVLSFLDAPQLNAPEAYVTFRPEVFGADGEVR
DASTADFLRHYMSEYCAFVQRVLAANAPGHIGDPDVDYARK
>VEH89459.1 NADPH azoreductase [Propionibacterium australiense]
MKIGVVRGSIREGRAGESISRWVLDQARVHGGADFELIDLRFFDLPLFADARLPIATGKRYDNPVVQAWSNAIDNCDGFI
IVTPEYNRSVPGAMKNAVDHLADEWVGKPVALIGYGADGAVRAIEHWRQIFSTFEARVISAQLSIDLFSGMDEHGFAPDR
CREGELNCLLDALIDTAEVIPVRHRKWRIGHTHGRCSPAARQLGATSAAAEPTRKLTGCRS
>VFA98421.1 NAD(P)H azoreductase [Nocardia cyriacigeorgica]
MIVVTGATGNVGTPLVDALAAAGADVTAVSRTVEPGRVAQGVQVRQADVTEPESLRPILDGAEALFLHDTGMSAHLMRPA
DILDVAKAGGVRRVVLLSSQGVATRPDSVSHGAVARAFDAAVRQSGLEWTILRPGAFHSNAFAWAPSVRSDRAVAAPFGD
VGLPIVDPRDIAEVAAAALQSDGHAGQVYTLTGPELSSPRQRAQALSSALGEPVRFVEQTRAQAHEQMLEFMPEPVVETT
LDILGAPTDEERRISPDVTAVLGRPARPFQDWALAHIDAFR
>QBM27183.1 NAD(P)H azoreductase [Hydrogenophaga pseudoflava]
MTTTLVTGASGQIGTTLVDLLSAQGQTVRRATSRAPSQPGEVQVNLATGEGLAAALAGVDQLFLMAPPGYANQHELLIPA
IDAAKAAGVRKVLLLSAMGANADDSIPLRRAELHLERSGLAWNVIRPNWFMQNFHTFWLHGIQTQGQIFLPVGAAKGSFI
DTRDIAAVAAKLLSSDEFVNAAHDLTGSEALDHNQVAAILSKAAGRIIGYTDIPEDAMRQGLLGAGLPADYAEFLLVILG
AFKAGFAERITDGVQRITGRAPIRFEQYAQDFKAHWA
>TDZ25203.1 NAD(P)H azoreductase [Colletotrichum orbiculare MAFF 240422]
MTSFIKPIPKSILILGAAGHIGRPLAEFLVREAPTIKLRLATSNSAKFKDLQSAFPGAEVVRASYHDASSLLAAVNGIEG
VFVITPPGMQEEKPMTDLVAALKSSNTATHIIRLTGIFPELAPHRVPSSLGRGSLPVEHPIAKRILDASGLPVTYINSGA
SFLDNLPLLMRPVAERKTLVWPEHRVPFIDPRDIAEVAGRLFLSPDARHVGAFHTMNNGHDRLRFADVAAIVSEVLGVPV
AYDGSFGAFSEVYAPVMGARMVRAMWDFFKFEEANEETWALNDFVERTLGRRPQTVRGWLLEHEETLLAGGGSAGWVSSR
GGAGARLV
>VFA98704.1 NAD(P)H azoreductase [Nocardia cyriacigeorgica]
MTILVTGATGNIGRKVVDQLLARGATGVRALTNNPAKAALPPEVEVAHGYVRRVETLPAALEGVDSLYLAPAPDTVGEVL
ALARAAGVRHVVDLSGEPESWWGSVTAAVEASGVAWTHLWPGDFMENTQTWAQQIRDTGAVREPYPDIASAPVAMDDIAS
VAAVALLDSDAHIGKAHWLAGPEILSRRELVRQLGTALGREIEFLRVSRDEAVVALTPSMGENAEWYVDNVLGSGEENPT
APTGSVEQLTGRPAISFAQWAKENAAAFDV
>VFB01792.1 NAD(P)H azoreductase [Nocardia cyriacigeorgica]
MILVTGATGNVGAEVVRALAAAGEPVRALVRDPSGTDAPHGVQVVAGDLTAPETLSFDGVRAMFLLPGYPGVAKAAAQAG
VEHIVQLSGVSAATRDTSNAITRYMMAAEQETTESGVAWTILRPCAFASNALRWLPQLRDGDVIRVSFPRVRTAALDPQD
LGTVAATVLRADSHHGEILWPTGPEPLTPAEQVAILAEATGRDLSCVELTDDEARAEMLETTPVEYVDAFFDFYADGAID
ESIVRPTVQQLLGRPPRTFRQWAEGHADAFR
>QFR15692.1 NADPH azoreductase (plasmid) [Burkholderia contaminans]
MRRASVSEHLNDLPQLDATLFRVPDAAQLRPATPSTHPPRLLLLYGSFRERSFSRLLVEEAERLLTAMGAEVHVFNPSGL
PLPDDAPESHPKVVELRELVMWAEGMVWCSPERHGAMTGIMKSQIDWIPLSVGAVRPTQGKTLAVMQVSGGSQSFNAVNQ
MRVLGRWMRMLTIPNQSSVAKAFAEFDEAGRMKPSAYYDRVVDVMEELVKLTLLTRDVGPYLVDRYSERKESAEELSKRV
NQRSI
>CAB3772499.1 NAD(P)H azoreductase [Burkholderia puraquae]
MSALPILIVGGSGKTGARVDARLRARGLATRPVSRTSAVRFDWTAPATWPAALDGVSAAYVTYQPDLAVEGAVDAIAAFA
RLARNSGVGRVVLLSGRGEPRAQAAEAALQASGVGWGVVRASWFNQNFSEGYLIDGVRGGEVALPAGAVREPFVDADDIA
DVAVAALTDARFANRVIEVTGPRALTFADAVGEIARAAGRPIVYREIPADAFVAGLREVGVPEPVVALLDDLFGVVLDGR
NSAVTHGIEETLGRPARDFADYARATAATGVWSARS
>CAB3805773.1 NAD(P)H azoreductase [Paraburkholderia fynbosensis]
MFLVMGITGKVGGATARHLLDRGQQVRALVRDRAKAESWAKQGVELVDGDWNDAAAIERALDGVDGAFVMLPTVWAPTPD
FKEAKAVIASYVEALTRAAPPRVVALSSMGANRNSELGMITALSLLEQGLRHLASPVAFVRAGGFFENFLYGLHVAQGGT
LPVYYNPTSRKSTMVATDDIGAKVATLLTGPAWSGHRVVELGSMVSADEVAAQLGEVLQRDVKAFAIPRAEWSAAFEQLG
IPQGQTAPAEAMFDAVNSGWMDLGVAGTEHVAGTTSPRDVFAAAHKATA
>OQA71689.1 NADPH azoreductase [Firmicutes bacterium ADurb.Bin248]
MKILAIVGSLRTDSYNRQLALLAKEAVGGRADFELLEYADIPYMNEDIEFPAPEAVARVREAVKSADGVWFFTPEYNHFF
PGVLKNLIDWLSRPVGDAERQVLFGKPAAISGVSSGMGGTVCAQDHLVTLLSLLNMRVMNVPRLTIPNAGQQLDGDGKLA
LTSSKKYLERQADAFIRFLGD
>QJC95470.1 Oxidoreductase, NAD(P)H-FMN and ferric iron reductase (azoreductase) [Bacillus mojavensis]
MNILVMSGSPRKHGRTRVAAAFISSLYHTDLIDLSEFILPLFNGEADQAELMRVQELKQRVSEADAIVLLSPEYHSGMSG
TLKNALDFLSNEQFKYKPVALLAAAGGGKGGINALNNMRTVMRGLYANVIPRQLVLDPVTIDVENATVTEHMAVSIKELM
EELHMFANTGNPGV
>QJW54810.1 NAD(P)H azoreductase [Serratia plymuthica]
MLNQSNTQVPKLRIAVAGATGRVGSHLVNTLAADPVEVISLTRQKAVENISDKVSSAVVDFDKPSTLEMGLAGIDKLFIA
QGTSPQQVANEIALIDAAVKTGVRHIVKLSVMGPATPINPFAWHAKIEAHLAQQPVASTLLRPTTFMDVLKRAGSQVAAG
TWAGAAGHGRVNLIDTRDVADAARVALLEKVADNSQRAYHLTGPRNWTMHEVAEKLSPLLGHTVTYIDRSPDEQRAALLA
GGLSSFVAELLVGLDRVFNHSVLIERTLTVEALTGSPPRSLPDWLQENIEFFKG
>QKS27219.1 NAD(P)H azoreductase [Halomonas titanicae]
MDNKQLHHSEQCIGVNDVARRQLLSGLALGAGAGLAMSLAISPLANATNRTTGTRIVVTAPTGNIGSQVLTNLLTSSSDA
KIRVIVRDPSRLPAQVLDQVEVIQGSHSDASIMDQALEGASSLFWLCPPDSRAESVMSAYVDFTRPACEAIKRNGLGSVV
SISALGRGTPMAANAGYITASLAMDDLIASTGVAFRALTMPSFMDNIARQASSIHEQGRFFLPIDGDLKLPAVATRDIAS
VATGLLLDPTWRSQEEVPVLGPEDLSFNEMARIMSDVLDKPVIYEQVSFETYKTGFVQRGMSDAMAQGLTDMAKAKNEGI
DNALNRTPENSMPTSFRQWCEEELRPLILV
>CQR60816.1 NAD(P)H azoreductase [Streptomyces leeuwenhoekii]
MPVIVVTGATGNVGRALVGRLVAAGQSVRAVSRRDPERTPLPPGVEVTRPESVGLFEGASKLFLYVQAAGDRTGTVLDRA
RAAGVRHVVLLSSGIIREGADETHPIYTMHARVERLVRDSGLRWTFLRPNAFSTNALQWAEQIRAGDTVRGPFAEAVTAP
IHEDDIAAVAEHALLDDGHHGAVHRLTGPDAVTNAGQVATIGRLLGRDLTYAEVPAEEVEAHFFPDLPRQAVRAVLKSHA
ALVGTQPEITSTVAEITGRPARTFARWAEDHKPDFTP
>GBF28838.1 NAD(P)H azoreductase [bacterium MnTg03]
MKNSPILIIGKNGKTGGRVNQRLQALGYTTRAVSRSTTPAFDWEDRSTWRSAIAGVRAAYVTYQPDLAVPNAEADMKAFV
QIADEVGLDHVVLLSGRGEEGAERAEEILKDSGISWNIVRASWFAQNFSESFMLEGILAGELVLPADDTVEPFIDVDDIA
DVAVASLTQPGLRNKLFEVTGPRAMTFAQCVSEISEATGYPVKYSSVPIDVYVDALKEQGAPEDLQWLLRELFTVVFDGR
NSNVMSGVPEALGRPATDFKTYLQKTIEAGVWNPIIQMKFA
>KAF5052082.1 NAD(P)H azoreductase [anaerobic digester metagenome]
MILITGANGQVGRAIIKALLSKGEQVRAFVFRNEHVQEIKKLGDMDVVVGNMLNQEDLDRAFSGVNRVYHICSAINPDEV
LIGEMVINAARKANVKHFVFHSVLHSVLQEMPHHQKKLIVEQLVVDSGIPYTIVQPTVFMQNIFESWNSIVEKGVFVQKF
FTTPNTRMCLVDLDDVAEAAAIILTSSDHFNASYEFSGSENLSLQDMVEVMGQCLNREIKVETLSDEMLSSQLRKFGADD
YRVNTLLKMFHHYNEHGFYGNPNILKWMIGRKPNDFITFFKRALEASK
>QHY93779.1 NAD(P)H azoreductase [Streptomyces sp. S4.7]
MTRAAPRDCRAPRPSPARTATGTTSSAFTPGLVGDDGVIRGPAGQGRAAVVAQDDIADAATAVLTHAPEHAGATYDLTGP
QSLTFDEIAAVLTTATGRTITYRPETDEEAYRSRASYGAPDWQLDAWVSTYTAVAAGELDGADDAVPRLTGRPATPLADV
VR
>QFT94253.1 NAD(P)H azoreductase [Roseovarius sp. THAF9]
MQDQPILVIGATGKTGHRVATRLEALGLPVRRGSRSSATPFDWEAPETWAPALHGARAAYVTYFPDLAFPGAVEKLESLC
ETARDVDVEHLVLLSGRGEHHARLGEEVVRNSGVDFTIVRAAWFAQNFSEGYLRDPVLAGVLPMPGGDVAEPIIDIDDIA
DVAVAALTEDGHRGELYEVTGPRLMTFADMAAELSQATGHEIRHIPISFEDFHGNIAEAGGTFAADVFTAIARETLDGRN
SHTTDGVMRALGRAPRDFADFAHEAARTGAWASAA
>QFU86140.1 NAD(P)H azoreductase [Amycolatopsis sp. YIM 10]
MTILVTGATGNVGGHVLRQLLGRGVPVRALTRNPAAAKLPDGVEVVAGDLAAPETLEAAFDGVSAAYLITFDGSDGAALS
TGPQVAKLAIDAGVRHVTMLWSGRPGPFEADIAASGLSWTTLQPVEFMSNTLLWAESIRAEGVVRDPFAGLRSAMVHEAD
IAAVAVETLLGTGHEGREYVLSGPEVLTVPDKIEQLGAAIGRELRFIELTEEQARARLRDMGASPEAVDHVIGWYADPPV
EGYTVVDTVERVTGRPARTFAHWAAENADAFR
>QFT30299.1 NAD(P)H azoreductase [Labrenzia sp. THAF82]
MPLKPKILVTSAGGKTGLPVTLQLLEKGFPVRALLRKRDGRAEMLERAGAEIFVGNQYALSDMRTAMEGVNRAYQCAPTA
PNGLHFNAVFTVGANEAKLEHVVTLGQWLTSVDHPSLFTREVYLSDALVRLLGSTSVTSINPGWFADNYLMVINMAAHLG
VFTMPLGEGGKKKNAAPSNEDIASVVVGSLADPETHAGKSYRPTGPALLSPDEIALAMGKALGRRVTYKNISEKMMTKAL
RALPPSNYSEAAVSQLAIYAEEYRRGSFAVNAPTNDVQLVGGRDPEQFESIARRLVASRPELRRSVSGTARAMAGFLKIA
LTPALDLNRIQSARDYVQIATPRFSQDTPEWLQTHAAQQKIANQARVA
>QFT33658.1 NAD(P)H azoreductase [Labrenzia sp. THAF82]
MSAEYLVTGGTGKTGRRIVNRLQESGFTVRVGTRNPAVANHVLHDWENHDGFAAALDGVTGVYLLAPTDRADHLELMKPF
IDQALALGVSRFVLLSASSLPLGGPMMGQVHDYLQKAAPEWCVLRPTWFMQNFSEQQHLKTIRENNEIYSATADGRVPFI
DVDDIAEAALAALTGKSAVNNDVVLTGPEALSYEDVARILSAETGREVRYVEQSEMQMINRFTSLGMPRNYAEILAGMDV
SISQGSENRVTDDVKKLTGTQPRTFAQFAHLNRQSWI
>QFU90145.1 NAD(P)H azoreductase [Amycolatopsis sp. YIM 10]
MTNAPILLLGGLGKTGRRVADRLEARGVAFRAASRSTPIRFDWDDESTWDTALAGTGAIYLVPPAEHLDIAAIGPLLARA
GDRRVVVLSARGADYAGEPALERAVRENSPEWTVLRPSWFAQNFSEGVFAAGIEAGELALPTRDGRDAFIDAEDIADVAV
AALTEDGHGGQIYDLSGPEAISFPDAVARIAAARGRPISFGYRTPAEFAATTPGELGQFLGALLGGIAQGNADYVSDGVR
RALGREPRSFDDFVARTFSPEPSEPVQA
>VTP09442.1 NAD(P)H azoreductase [Mycolicibacterium smegmatis]
MTKTDNPILITGATGRHGNTGEYLVRRLREEGRAVRVLARTPSERTERLAELGAEIAIGDLHDRRTLVPALADVDLAYFT
YPIDAGVIPAAANYAAAVREVGRQPRTVVMSMGPSHPENRSDLGRAQWLAEEVMQWAGLDLLILRVAALFHENLKVLHSR
SIREHGLIRNSFGPQRVAWISGRDAAELALAGLLHPQRFSETIVYIKGSEEHSHVEIAELLSELSGSPVRYETATQEQWR
DDLLDLSRADGEDVVNPAMAQHISAVGHMVAHMGRTLPADRAVLRELIGREPLPLRAFLESNLDRWSPVSV
>QHM70044.1 NAD(P)H azoreductase [Mixta intestinalis]
MKNNQSFILVFGASGQQGGSVSRALLNAGYSVRAMVRNPSSSASLALRDAGAEIVTGAFDDIGTIRAAMNGAYGVFSVQP
SSPGGTITDDDEVLYGKTIASLAVEYDVKHLVYSSASAVGDQPTGVAHYDSKAEIERHIRTLPITSTIVRPVTFMELLVM
PGFGLDEGHFHFFMQPEGFMQVIAVEDIGKIVAAVYADPVRFKGKTFEIASDAVTGLQLQAFFTAAAGRPVTYSRFSDDV
LSTNPFLQKLTAMVDDGRLVGHADLAAMRQMNPQLQSFESWLAGSGREAFERAMATTASWAFNQ
>VUJ87546.1 NAD(P)H azoreductase [Stenotrophomonas maltophilia]
MTILVTGATGTIGRQVVQHLTQRGANIRALVRTPATANLPATVELVQGDMLDVDALRQALAGVSTLFLLNAVVADEFTQA
LITLNVAREAGVKRVVYLSVIHSDRYVNVPHFAGKFGVERMIEQMGFSATILRPAYFIDNDLTIKDVVQGYGVYPMPIGS
KGLAMIDTRDIAEIAAIELLNREQAPDNSALTRLNLVGPEALTGEQVAAIWSDVLKRPIAYGGDDTAALEKNLRQFMPAW
MAYDMRQMAERFISDGMMPGAGDVERLMQLLGRPLRTYGAFAAEHASAR
>VTU30988.1 NADPH azoreductase [Variovorax sp. SRS16]
MNKFRLAGISGSLRQGSSNTAILRTLQASLPPEVEMTLLPLEGIPLYNQDLDGPNPPEAVREFKAAVESSDGVVMCSPEY
NFGMPGVLKNAIDWASRPAFASPLKGKPVLVMTCSPAFTGGVRAQAQLRETLGGALSRVISRPQVVIAGVNAKIEGGRLT
DPASLSFALEAVNDLLAEIGLLRAARTPAMQPAEG
>SUB74259.1 NADPH azoreductase [Pluralibacter gergoviae]
MSEALKIVTLLGSLRKGSFNGIVARTLPKIAPEGMNISALPSIDAIPLYDADIQEEEGFPQRVEEIAALIREADGVVIVT
PEYNYSVPGGLKNAIDWLSRLPAQPLAGKPVLIQTNSMGAIGGARCQYHLRQILVFLDAMVMNKPEFMGGVIQNKVDPQT
DEVVDQATIEHLTGQLSAFAQYIQRVKA
>STZ62541.1 azoreductase B [Mycolicibacterium tokaiense]
MELSRITVLGGTGYAGSAIVDEAASRGHQVTALSRTAPPEPVAGVHYVEGDATDEKTLSAVIADADVVVAALAPRGLLAR
TFRDVYRTVAGLADAAGARLFVIGGFSSLRPAPGADRFVTDLSNVPADVHDEILAGAALILEDLPAAPESLDWVFVSPPR
MFGSFAPGEKLGRYLLGDDVAVDPQSGGAISAPDYALGVVDLIEQDSHHRVQVNIGNPA
>STQ45092.1 NADPH azoreductase [Ewingella americana]
MNTTLKVTGIAGSLRAGSFSHMIMNTLAEQLPAGGSLHNIDIGALPHYNEDLERNALPESVINARALVSESDVVFIVTPE
FNHGIPGVLKNTLDWLSRPAFNSPMLHKYVFFITHSPGALGGVRAQYQLRETLASMHCNFVPMGEIAIPHIGEKVEENRL
TDPRSVEFIRQQMARFIDKAQAASAQLNQAWG
>SUJ24279.1 NAD(P)H azoreductase [Sphingobacterium spiritivorum]
MKVTKNNKKILVIGGSGKNGSRVVRKLRELNYPAFSTVRKGNIHQPNVRIFEWKDTSTWEAALTDIDSIYIVHPDTSMPE
AYTEIKELAEKSVKMGITRLVLLSGRGQQSVIKCEDAIRKSGLEWTIVRSAWFNQNFTEGHFAASIQHGELIFLADTVKE
PFVDLEDLTDVIVQCLIDDKHNHHIYEVTGPALHSFEEAVQIIGATTGKPVRYIHADADNYYELLVQHGLSQDLATHMIG
AFEEILDGRNANIGDGIEKVLGRPPVLFTTFVKNNFQAAEE
>SUD48959.1 NAD(P)H azoreductase [Nocardia otitidiscaviarum]
MTILVTGATANIGRRVVDQLLGLGARDIRALTTDPDKAALPAGVEVAEGYLRRPETLPAAFSGVERMYLAPTPENVTDVL
ALARAAGVRYVVDLSGEPESWWGSVCVAVEDSGLAWTHLWPADFMENTLMWSHQIRETGTVREPRPEGASAPIAMDDIAA
VAATALLSDAHRGRALSLAGPQILTRVDLVRHLADALGRDITFQRSSREESIAALTPTMGDGAAWYVDNVLYGYDPDPAD
LPITSVPDITGRPATTFVEWATGNISRFTAE
>SUB54005.1 NAD(P)H azoreductase [Nocardia brasiliensis]
MTSSPRGSGPTTLVIGAGGRHGGTGSHVVRRLREHEHAVRVLVRVVDERAQRLRALGAHIVVGDLLDHRTLDAAVRDVDT
VYFTYPVAPGIVQAAAGLAAAIRRAATSPRVVVMSMAVSASDSPSGLGRAQWVAEEVLSWAGLEPTILRIAALFYENIVL
LHAESIRRTGDFANSFGDAAVPWISGRDAADLAVAALADPIRYPRGATLYPQAATAHSHAEIATLIGAEIGAPVHYTPVS
AAQWQREMIDLAPNGTGSPINPAMAQHISAIGATFSRLPSAAPIDPTALAEAIGHPEQTFTEFLREYRHHFVAAPVHRSH
GDAAVAGGIRGGLVSTSE
>STO32553.1 NADPH azoreductase [Fluoribacter bozemanae]
MSKKIAVIVGSLRKESYNRKMAKVLISLAPKSLNLQIVEIGDLPLYNQDLDDENRPPAPWVQFREQMKTYQGVLFVTPEY
NRSVPGVLKNAVDVGSRPYGKSIWSKLPGAVISVSPGAIGGFGANNHLRQSFVFLDIPTLQQPETYIGMAADLFDEQGNI
KKEDTQKFLQKFMDAYADWVELNTKG
>SUA43293.1 NAD(P)H azoreductase [Nocardia africana]
MIVVTTPTGSIGHQVLDLVADSDQPIRVIARDPARLAPHLRDRVEVVQGSTSDREVVAAALKGADTVFWVVPPNPAAPSV
PGHVLEFVTPLCEALDSLGRIVAVSSLGRANGRKAGQISAIFAMDALIESSGVHYRSLCPPGFMDNMLRQVDPIRNLGTF
FGTISGDFRAPTCATRDIAAVAARLLLDESWTGQDSVEIRGPEDLSHNEMARIMSEVLGRSIGYQQVPAADYAASLTAHG
MSPAWAQGLVDMSAAVEDGLYDTPRTPESYSPTSFRQWCEEVLAPAVAG
>SUA45836.1 NAD(P)H azoreductase [Nocardia africana]
MIVVTGATGNVGRPLVRMLAEAGEKVTAVSRRRPDDLPHGVRHVAADMTDTGQVAAALDGAEQLFLLLAPGSLATDVPAV
LAAARDAGVRHIVLLSSQGVGTRPDSASHGQFGKRVEVAVQNSGLEWTILRPSGFQSNAAMWADQVRTQHTVTAPFGDVA
IPFVDPEDIAAVAAAALREPGHAGRTYVLTGPTPESPRDRVRVLAEALGRPVRFVEQTAEQARAQLLTVMPADAADTTLA
IIGAPTAEELLVSGDVEAVLGRAPRPFSAWARRNIEMFR
>STS10623.1 NAD(P)H azoreductase [Ewingella americana]
MMKTFLVTAAAGDTGAATVKFLRESGHKVRALVRRDDERAEQLRALGAEVVIADMLKLKQVRAALDGVSAAYLCFPLADG
LVEATAIFAQAAKEAHLELIVNMSQKQSRSNATSQQTLNHWMAEQVLNWSGVPTTHLRVTLFAEWLLYTSHLIREGRYVT
PFGADSRFAPIAASDIARVIAAILLNPEPHVGKVYPLHGPREHSHLDISELLASVLDKPIRFEQVEVDEFLSLLGAPDNP
TLRSHFTAIRQDQHEGLLAGLDDFGREIIGQPLMTLPEFIERHRGQLGG
>AWC24801.1 NADPH azoreductase [Aminobacter sp. MSH1]
MSPSPLKLLVITASVREGRYGTVVTRWFASHARNNERFETTFLDLAEVQLPEQLPPTIEALSTAEGRSPEMRELFARLDD
AEAFVIVTPEYNHGYTASIKHLIDWHFSPWRCKPVAFVSYGGISGGLRAVEQLRLVFSEMHAATLRDSVSFDRSWDKFDE
TGALIDPQEPDQAAAALLETLSWWALTLRRGRAQLPYRAD
>PZD73228.1 NAD(P)H azoreductase [Acaryochloris sp. RCC1774]
MQRILVIGSTGAMGSSVIRALVADQSRDCRILAMTRNPSSDYAKQLGKLDPQRIELIEGDLDDESSVKAAMEDIDTVFCN
TAFFASGSVDGERAHAHVAIEAARQAGVNHFIYSSLDPASRLSGGRCCVPHYDAKASIEADIDYRRSDEFMRQVDDGWFS
NHVSVLVTCPYIENFYDFFTPEDGELPNARVGKIFRGPIIGSGIWQMVALEDIGYFARMMVDDRQTWGGRTLRIASEEAT
MHEIVSTFEEVTGIPAVYQPMTEQEFLNSGLPNAHDPLNNMLIYRDGFFEQRNFEALRKLHPGLKSFRKWLHETGWRGEA
RSMRKTPPTG
>PQM49743.1 NAD(P)H azoreductase [Mycobacterium talmoniae]
MIIVVTGATGNVGRPLVTALADAGAKVRAVTRHPAAAGLPAQVEVVASTAEALPGASAVFLNSRALIGQLPDMVDLATRS
GVAKLVALSALNADDDFSRQPSRFRGDRNKEVEQLAVDSGLAWVSLRPSVFATNFVGMWAGQIRAGDIVTGPYAAASTAP
IVENDIAAVAAHALLTDDLVGQKIPLTGPQAFTNTELLAVIAEALHRPLRYQEVPADAVRQRFITIGLPAEFADAYTALL
AATVDTPALVTHEVEKILCRPAETFAHWVARHPELFS
>SPJ24600.1 NAD(P)H azoreductase [Palleronia abyssalis]
MQDRPILVIGATGKTGRRVVSRLEARGVAVRRGARNSATPFDWEAPDTWASALTGARAAYVTYFPDLAFPGAVEKLESLC
ETARDVGVEHLVLLSGRGEHHARLGEDVVRTSGMGFTIVRAAWFAQNFSEGYLRDPILAGVLPMPGGDIAEPIIDIDDIA
DVAVAALTEKGHKGQLYEVTGPRLMTFADMAATLSQATGREIQHLPITFEDFHANVAQAGGEFVADVFTGIARETLDGRN
AYTTDGVMRAIGRPPRDFADFAHAAARVGAWTSAA
>SQF97877.1 NAD(P)H azoreductase [Paucimonas lemoignei]
MSILITGATGTLGSLIIQRLADAGADVKALVRQPGQREFPAGVIEVVGDLTDVAAMRAALASVRTLFLLNAVTPDEVTQA
IIALNLAREAGIERIVYLSVIHADRFTTVPHFTGKHTVERMIESLNIPATILRPAYFMQNESMVQQTIQNYGVYPMPIGS
AGVSMIDARDIADVAVAELLRWDKAPTALAPLTLELVGPQVLTGHSVANIWSAALGREVAYGGDDLAAFEAQMASFGPGW
LAYDMRLMMAGIQTHGMQARKGTVERLEAIIGHPLRTYDAFVRESTGAV
>STD05777.1 NAD(P)H azoreductase [Cronobacter sakazakii]
MAEEKKRIAVFGATGHQGKGVVQALTKTGNFRVRALSRHPQSYTGEADEILYADLEKPETLCDALVGVHGVFLVTNYWQQ
GADERKQAMAAIEAAKSTGVKHFIWSTLPDVESVSQGEFSLPQFTNKARIDSLVKAAGFTYYTFVVPPAYYQNFSGPFGP
QKQQDGSYGWVLPINPDVRCIHMGDINELGHIVAGAFAHPDSAGKGAYLPLVGDFLSFSDIGHAESARISGQL
>SUE06759.1 NADPH azoreductase [Pantoea agglomerans]
MSQTRPLKFVSLLGSLRADSFNAVVARNLSLLAPAGVDVSALRSVGEIPHYDADLQAQGFPESVVEMGQAIAAADGLIIV
TPEYNYSVPGALKNALDWLSRLPDTPVAGKPVAIITASPGAIGGARAQYHLRQILVFLDGRVLNKPEVMIGQASSRLDPK
SGRITDADTRDHISAQLSALATMAARKG
>SQH19832.1 NADPH azoreductase [Jonesia denitrificans]
MSVTIGYIVGSLSSASINRQVLNALIALAPQDVTFTEISIDALPLYSPDHDADMPPVARNLKAGVEDADVVIVATPQYND
SYSGVAKNAIDWASRPWGQHSFAGKPTAVTTASIAPHGGAKAGALLRDILEFGTANVMERQLNVHVGEGTFDENGHPASE
ELRAEFEQFLDAVITHAAAQPATV
>STO92370.1 NAD(P)H azoreductase [Haemophilus pittmaniae]
MKKILVVGATGSIGQHVVEEALKRGYQVRALVRNPNKARFDDRVEIFIGDLTRAETLKDITDGVDGIIFTQGNYADPKHV
DYQGVRTIINLLNGRRTKLVLMSTIYSILAVNDQRFDNGCAWKRRTERLVRASKQPYTIVRPSWFDCNKGDEQRLFITQG
RTDYTLSANDGGVSRRQLAETLVQALTIPEAEHKTIELFAEKGERTMDFNHLFSTAIADKPTENFDGIKDPNNRPFNLEP
ANVVQDLQNLAKINRT
>RII11190.1 NAD(P)H azoreductase [Streptomyces sp. YIM 130001]
MTQAKATRNDKTGTESTVLVIGGTGKTGRRTVARLRDLGVETRAAARSGDIPFDWEDPTTWQAALDGVDAVHIVPLDISP
SPTPAFVEQAVAGGVRRLVLLSARGVDVPGYFGPSFDGEGPHAESEAAVRSSGVAWTILRPGWFAQNFSEGVFLDGVRAG
ELALPTGDGSAAFIDADDIAAVAAAALTEDGHDGAVYELSGPRALGIADVLDEIAKASGVRASYVPVEESAYRAGLVAQG
ASEEEAALWTDAMRPIRTSREAPVTDGVHRALGRPPRDFTDFVRAASEAGAWS
>VEB96170.1 NAD(P)H azoreductase [Cedecea lapagei]
MFAITGITGQVGGALGEALLARGNKIRAVVRTEAKGQPWAQQGAEIALAEMDDSEALTKAFTGANAVFILLPPVFDPSGD
FAEPRANIAAIKQALQVAHPQHVVCLSTVGAQATQPNLLNALGLMEKELKDVCESVVFLRAGWFMENYLWDVESAKETGI
IYSHLQPLERAIPMVATVDIAALAAKLLTQPAPGTRIVELEGPQRYSPQLAAEAFSQVLGRAVTVKAVPRENWEADFLAQ
GMKNPRPRVQMLDGFNEGWIDFTGETVKGATPLETVLKQLLERHR
>VEE66656.1 NAD(P)H azoreductase [Staphylococcus schweitzeri]
MNNKIKRLLITGATGTQGGAVISEAIKHGYIIRALVRDKTSDSAKTLKNYGIEIVEGDFDDLNSLEKAMNNMDGVFAMTS
PSPKSKEVNMESRQAKNLITIAEKQNIKKFVQTSVARTGDQESFKYWGEGYWSENYWIQKDIIERAVKGSNLKHWTILKP
AYMMENWLPYRAKYFFPDLKNNILKSAFNHESTIDLVSAIDIAKFAVKAFKTENVFDKESIEIASESLTIDQIAMEINKH
TDKEIEVLTISPDEAIREGISPGIVKSQEWNNLEGYQVDINKTKNYGIKLLSFSEWLNIYKSKLG
>RPK58888.1 NAD(P)H azoreductase [Streptomyces sp. ADI96-02]
MTYVIHGATGAQGAPVAAALAAAGKSVTALTRNASAVVPGARVVATDYSSLEQLTAAYRGAQGVFVHLPMASEEDRRRHA
ANVVAAVRETRPGRVIVSTSGDDSGLQDPAGNALGALVAGLEESGVSYAVVAPRLYMENLLLPPVLGTTRETGVLRYPLR
PDFPVAWSSHLDVADVVAALFEQTGITGTVAIGQDPAVTGPQLAEAFAGRLGRPVAYEAMEPADFGTAIAPLFGEQAATG
VAGFYGFLGTLPEFTVDADRSAQKLLGVSPRTPAQWLADIGL
>VDS08481.1 NADPH azoreductase [Paracoccus haematequi]
MAERKCIGVILGSIREGRINDRVAFWVIRQLEGQGFATRTIDPADPDLLPVQTGDAQAIGRLRQRMADLDGFVIVTPEYN
HAEPGHLKTLIDSVTAEWWARPVGLIGYGGLSGGLRAVEALRIILAELHTVTLRDTVSFASPWRRFDELGHITDPNEAAA
AEAAMAVFAHRLEWWVDALADARRARPYHPRDDG
>VEF90763.1 NAD(P)H azoreductase [Brevibacillus brevis]
MTILVTGATGTVGRHVVDQLLKKGVKVRAISRNPEKADLPAGVEVVAGDLAIPESLEAALQGVTAMHLIASSYTFQTDPK
VVEMAERAGVKRVSVLVSDTEGPVEEALANSGMEWTLLKPVEFMSNAIVDWQESIRLEGVVREPFGNALSAKVHEADIAS
VSVVALLESGHHGQSYYLTGPEAITRIESVQIISKILEREIRFEELTEEQARQNWRDQGYEEGDIEFFVAMGKNPPEVGY
TVLSTVEQVTGKPARTFAEWASEHKSYFG
>VEG66459.1 NAD(P)H azoreductase [Achromobacter insolitus]
MGSAQPIVLVVGATGKFASLVVPELLRRKVAIRALVRDAARAAVARSLGASEVAIGDLRNIHSLAEATRGVDGIFHIGPA
FTADEAAMGVALVAAAQRNGVRKFVFSSVIQPTNTRLANHASKIPVEDALYASRLEYTILHPANFMQNIGLAWPSIRDHS
CFGEPFPNDARIARVDYRDVAEVAAIALTEDRLAFATLELCAGMFDRMDIVAALSDALGYPVTARQPEFNAWAANARLPY
GDEQIVLLSKVFDHYRAVGLGGNSLALTAALEREPRSLRAYIKDLVAEKKSARQDKDH
>VEG76586.1 NAD(P)H azoreductase [Cardiobacterium hominis]
MQPLIAIAGATSKQGRSVVATLLRSGQYRVRALTRNPAAPQARALAQLGAEVVAAPLAVGHHAAWRAAFHGADSAFLMTP
PTPPNDSDEFALGCALADAAVAADVPHLIFSTLENVAAISHGDKYAPHFTDKARIADHIRGLPVAHSFIMLAFFYTNLLE
YYIPRREGDTLLLPIYLPEDYRAPFVDPLTATGPAVAEILAHPAQYQGQTLPVIGDILSPRDIVATFSRVTGIRAEYRSA
YDRDGLLHHFPAFAANELLVRELLGMTSYAVEYGYYRPERDLAWSRRIDPTAFTWEQFLRHSGWRGEAVPFGVAH
>VEG28098.1 NAD(P)H azoreductase [Actinomyces howellii]
MYVISGATGRIGSAVTDLLLDAGHAVRVVVRRPQAATDWTTRGAQAAVLDLRDAPRLTEALDGATAFFAMMPFDLSVPDL
DQYAEDVAQSVSTAVRDSGVGHTVMLSSGGADLAEGTGPILGLHRMEEALALTGTVVTALRPGHFQEKFEDVLGSVLNEG
VFPVFASSADTPLPMVATRDIAHIAVQELLAGARTSEAVDIIGPEYTERQVATSLSNALGRPLTVVPIPEAGWESALVEA
GYSPHVAQSLVDLFRADERGQLGPRGDRGVRATTDIDTTVEQVLARTP
>VEG37026.1 NAD(P)H azoreductase [Nocardia asteroides]
MSSAHPVLVTGATGKQGGATARALLAAGHPVRAFVRDPAAPAARALAEAGADLAIGDFDDPASLRTAALGVRAVFLVPPA
DYGPSGWTAGVEAQRGVAVVEAARAAGAEQIVFSGIATLGTAESWGQEGKRRIEDAIAATELRYTLLRPVRFMENYLLEG
SPVDGVRAGGEHPHLFPADRPLQMIAVADIAAFATLAFADPVGWHGRALELAGDAPTPVEAAATISAAVGRPVRYREITE
AEAEAIGPQLGNTWRLIRESGGWHANLSGLRRLNPDLTSLRDWLSTGGATKILARLENSYPVT
>RPK58501.1 NAD(P)H azoreductase [Streptomyces sp. ADI95-17]
MILVTGATGNIGSALLKELHACGAGPLRGLTRDAARATFPEGVEAVEGDLAASASLKHALEGVRALFLVSRLGPDADIIE
AARQAGVEHVVMVSSITAQTHPHLGPAGENLAVERLLKESGMAWTILRPTQFASNALMWAASIREHELVRAPYADTALPT
IHPADIASVARVALTEPGHQERTYALTGPEPVTARRQVEAIAAALGREVPFAEISRREAHAQMAAVFGAEAADAVLDVTG
GDVNDELLAVRDTVAQVTGTPARPFQQWAMENAAAFR
>VDC33755.1 NADPH azoreductase [Xinfangfangia sp. CIP 111625]
MTTFNVAILVGSLRKGSFSRQIARALADLAPATLKAEIVEIADLPLYNPDLEEGTPPAAWTTFRDRIRPADAVLFVTPEY
NRSVPAALKNALDVGSRPYGQSVWAGKPGAVVSCSPGGLSAFGANHHLRQSLVFLDVPTLQQPEAYLGHVDKMLDADGGI
ANADSEKFLSGFMLKFAGWIDRNHS
>RPK38335.1 NAD(P)H azoreductase [Streptomyces sp. ADI92-24]
MILVTGATGNIGTALLKELHARDAGPLRGLTRNAARVTFPEGVEAVEGDFAEPTSLKSALEGVHSLFLVSRLGPDADVLK
AARQAGVEHVVLVSSITVQSHPRLGPAGENLAVEQLLKASGMAWTILRPTQFASNALMWADSIRGHETVRAPYADTALPT
IHPADIASVARVALTEPGHQGRTYALTGPAPVTARQQVGAIAATLGREVPFTEISREEAHARMAAVFGAEAAEAVLDVTG
GDVNDELLMVRDTVSQVTGTPARSFRQWASENADAFHSIA
>AYG78722.1 NAD(P)H azoreductase [Streptomyces hundungensis]
MIVVTGATGNVGRPLTQALAEAGEQVTAVSRRAAGMPDGVRHVAADLAEPASLKLVLDGAKALFLLLSGDFHAADARPVD
IIDLAASSGVRRVVLLSSQGVATRPLGPSRVAMRAVEDALRGSGLDWATLRPGGFASNALAWAESVRTQGTVAAPFGDVG
VPIVDPQDIAEVAAACLLDDRHSGGVFELTGPQVITPRQQTAAIAAALGSPVRFHELTRDEARATMTRFVPAELADDTLD
IIAAPNPAELRISPDVERVLGRTPHPFTDWVARNIAAFG
>AYV25238.1 NAD(P)H azoreductase [Streptomyces sp. ADI95-16]
MSDNRVIVVTGATGRQGGATARALLSRGWTVHVLVRDTNKPEALALKEAGAVLVRGDLDDVASLNEALRGAYGVFSVQTF
AGPDGFVGEIRQGEAVAEAAARAGVAHFVYSSVDGADRPGQVRHFASKGEIERHITGLGLPATILRPTFFITNFEHLGPQ
WVDGELTLTMALAPDTKLQMITPGDIGGIAADAFDTPGDYLGRTVEIAADELTGPQLAEAFARAAARPVRFISQPIEQVR
AHSEELAAMFDWFNTVGFKADLATLRAQHPGLTSLEAWVHEYWSAPAAPAAPAAPALVA
>RPK42795.1 NAD(P)H azoreductase [Streptomyces sp. ADI91-18]
MIVVMGATGATGNALLRSLLTLGTPVRALTRTPHRPIPGTTGAHQPPVEVQYADATDPHSLRTAFKGASQLFLAMANSPA
QVELETRVIDIAAHTGIGHIVKISAPAAEPDSPVAFSRGHHAVEEHLRASGLSHTVLRPYAFMQNLLRLAPTVAQGVILG
TMGDAPCNYIDCRDIGDVAAAALTRPDIAGGTYALTGPEAVTYPELASRLSTLTGNQIRYVNLTPDELRANLIHHARMPS
WLADHVTEIQRLAIARPETPTTTVTDILGRRPRTLDAFLHEQHAHFR
>RPK55337.1 NAD(P)H azoreductase [Streptomyces sp. ADI95-17]
MTNEQNIQQSSIQQNTEQTGPKTILVIGGTGKTGSRVAERLTAQGLPVRVGSRNGEPPFVWEDPDTWEAALDGVGSVYVT
YYPDLGFPGAAEAVGAFSELAVKKGARRLVLLAGRGEDGAVNSENKLKESGADWTVVRASWFNQNFSESFFLDPVLAGDL
TLPTADAVEPFVDVEDVADVVTAALTDDRHIGRTYELSGPRSLSFRDVAAELSQITGREITYTPVTLDDYRAFLRENGMP
VEFADLFALILDGRNADVVNGVEEVLGRKPRDFSAFAKDAAATGVWNV
>RPK56498.1 NADPH azoreductase [Streptomyces sp. ADI95-17]
MPTPPVILLLSGSLRSGSSNETVLRTAQAVAASEVRTVLYGGLAALPHFNPDDDTDPLPRPVAELRAAIDGADAVLVCTP
EYAGTLPGAFKNLLDWTVGGTEICDKPTAWVNAAAPGRGQGAEATLRTVLGYTGADIVEPACVRISVDRNTVGPDGVITD
PGAREQLGRVLGLLTGRAAEAGRG
>RPK49231.1 NAD(P)H azoreductase [Streptomyces sp. ADI92-24]
MLTLVTGCRGRVGSTLASLLHRGGHAVRAASRNPAELSLPAGIPAVACDLGDPTTFAAALEGVDSVFLYAEPSHIDDFLA
AARAAGVGHIVLLSSSSVLAPDAASNPIAASHHAVEQALTASPLTATLLRPGAFAGNAYQWSGAFRSGHPVDLPYPRSQT
SPIDETDIAEAALAVLSDARLQGAAYHLTGPESLTATEQVELLAASSGTPVTVNTVSRDAWKESVSPFMPAEIAEALLGY
WAATDGSPAEVTDDTEKLTGRPARTFAAWAAEHAAAFRA
>RPK55323.1 NAD(P)H azoreductase [Streptomyces sp. ADI95-17]
MILVTGATGTIGREVVRRIPADLAVRIMARDPGRVTGAGAAVEIVHGDFSDPGSLAGVLRGVRTVFLVTNPGGDDDAGFI
RSARSAGVRHVVKLSAAAVADSRAEDLITRWQRRNEELLRGSGMEWTLLRPRAFMSNALSWAGSIRSDDVVRALHGTSSN
ACVDPRDVAEVAVRALTEDGHAGRAHTLTGPEAVSAVEQTAQLAELLRRPLRFEELSPERARAALGARYPADIVEALLES
AERGREGAKAAVDGTVTALLGRPAGTFRGWAVDHLGAFGNGDR
>sp|P96692.2|MHQN_BACSU RecName: Full=Putative NAD(P)H nitroreductase MhqN
MAEFTHLVNERRSASNFLSGHPITKEDLNEMFELVALAPSAFNLQHTKYVTVLDQDVKEKLKQAANGQYKVVSSSAVLLV
LGDKQAYQQAADIYEGLKVLGILNKQEYDHMVQDTVSFYENRGEQFKRDEAIRNASLSAMMFMLSAKEKGWDTCPMIGFD
AEAVKRILNIDDQFEVVMMITIGKEKTESRRPRGYRKPVNEFVEYM
>GBF08232.1 NAD(P)H azoreductase [Deinococcus aerius]
MKVLVTTPNGKVGQEVVRQLQERGVEVRVGAHTVEKARQAFPGAEVVRFDYEDEASVRQALQGVDAVYLASPGDMSAEPV
KRVVDLAREAGVGRVVRLSAMGVEHSDNPLREVERHIEASGLTWTFLRPSWFMQNYATMNADMIRGGTLYEPSGDARTSF
VDARDIAAVAVAALTEEGHAGQAYTITGGEALSRDEVVAAISDATGKSVKYVPISDEDLARAMRDGGAPEAYVGLMTSLY
QGVRAGHSESVTDAVRRVTGRDPISFRQFAQDHADVWREG
>SUB48498.1 NADPH azoreductase [Pediococcus pentosaceus]
MAKEIGIIVGSLREGSLNRLVAKTFESILPKEYEATWIEIGDLPLYNEDLDQGEIPAEWQRLRDTVQNVAGVMFFTPEYN
RSVPAALKNAIDVGSRPMGENVWGGKPALVVSASPGAIGGFGANHHLRQSLVFVDMPTLQQPEAYIGNVPQHLDGDHFDQ
STTQFFSTILDSYLDFLERFTN
>SPU51801.1 NADPH azoreductase [Brevundimonas vesicularis]
MTVRVALIVGSLRKGSYSRAIGMELKALAEPGLEIEPVEIGDLPLYDPDLETDNPPPAWERFREEVATTEAVLFVTPEYN
RSIPGALKNALDVGSRPYGHSIWQGKPAAIVSVSPGAVAAFGANHHLRQPLVFLNMPTMQQPEAYIGNVADLLDENGKLK
KDDTKTFLKSFTDAFAAWIDKTKA
>SQC54489.1 NAD(P)H azoreductase [Listeria newyorkensis]
MLGATGNIGFTVVQKLTENGIAVRAGVSNPEKSKTLWADNALVDVIHFDFLDTATFPSALEGITKVFFVRPPQLSKPKED
MFPFLRFLKERSVAHVVFVSLIGVEKNPVTPHHKIEKEMVRLALPYTFLRPSFFMQNLNTTHQEDIQKHSDLFIPAGKAK
TSFIDTRDIGEIAAICLMNTPDHLHQKYSITGKEAVSYDEVADRMTAILGKKITYSKPSLRYFRSTMIKRGIPKEYANVM
TMLYFITQMGNAKKVTVTANELLKRELTSIDQYIADYRTSFL
>SUB58069.1 NADPH azoreductase [Phocoenobacter uteri]
MTKITVLVGSLRKASVARKMALNVMKMFPENYDVAIYEIGDLPLYNFDYDDANETDFPLPESYTAFRETIKSSDGVLFVT
PENNRTIPACLKNAVDIGSKPNADVAWKNKPAGIISHSVGKMGGYSAQKNLRLALSYFDMPLTGQPEIFLGNSPTLLDEA
GNINNDKTRDFLQGYINQFVELVEKNK
>STQ44345.1 NAD(P)H azoreductase [Ewingella americana]
MYVITGITGKVGGAVARTLLSNNLPVRGVMRDASKADKWRALGCDVAIAEMDDAEALTEAFKGAAGVFILPPSDFDPAPG
FPAARIFIEAIVTAISAASPEKVVCLSTIGAQAAQTNLLTQRTLLEQALNALTLPVTFLRPGWFMENCALDVASARDTGV
IHSYLQPLDKAVPMIATADVGKLAASLLQQRWQGQRVVELEGPHRVSPNDIANTFAQILGRPVVAEVVERHTWEAVFRAQ
GHQHPSPRMQMIDGFNQEWICFEGPKSERVIGETELDEVLRKLLEA
>SUJ29100.1 NADPH azoreductase [Sphingobacterium spiritivorum]
MKNIIAIVGSAAASSSSHKIVEFLKTQLDDEIRLLVFDRLKELPHFDPTESTERPPIEIIALRQIIQDADGVLICSPEYI
FSIPSGLKNLLEWTVATTIWMDKPVAIITAYTDGEHTHKQLQLLLRTLGASVPANTCLHIPAVKSKINQEGQITDPDTLT
ALTGLATALQETL
>STX14379.1 NAD(P)H azoreductase [Kytococcus sedentarius]
MRIAVTTPMGHVGRHVTTMLIRAGVRPLLLARSPEKIPQAVRSHADVVQADSTNPDQVTAATHGVDALYWVDPSVLSADP
LTDYAAATHTVVEAVTANRIGRVVFQSSVGAEKRNGVGEIDGLAATEVALDGLDVDVTHLRCGYFFTNLLLDVEAVRQGS
VQTVLPPDHAFSWVAPRDIAEVATLRLLNTARSGHRIQAVHGPQDLSWQQVAEILSAQVGYPVRVEQISDEAMREQYLTA
GMPPGMADAVLGMSTGLRDDFEPEQPRSLATTTPTTLTSWIHDELLPEL
>STD05349.1 NAD(P)H azoreductase [Cronobacter universalis NCTC 9529]
MAEEKKIIAVFGATGHQGKGVVQALKAASEFRVRALSRKPQTYTGEADEALYADLEKPETLNDALKGVYGVFLVTDYWQQ
GTDEKKQATSAIEAAKSAGVKHFIWSTLPDIESVTQGEFKLPQFTNKARIDSLVKAADFTYYTFVVPPAYYQNFTGPFGP
QKQQDGTYGWILPINPDVRCIHMGDINELGKIVAGAFANPDIAGQGAYLPLVGDFLSFSEIVETLNRHGHRVTFKQVPRD
VYAGFFPGAEALGDTLAYYEKYTYLGPGSHDAAIALANRVADFHPATFESWARENFILNMK
>SQG06749.1 NADPH azoreductase [Elizabethkingia meningoseptica]
MKPRILAIIGSTKQNSSNRKIVQELEKLLLPYSSFSYFEGLTTLPYFSPEQALEDTPEKVVSFRNEIEQADLIIICTPEY
IFSIPGVLKNALEWCVATSVFYQKPAALITASASGEKGQEELHHIIKTLGAEFTEDSTLLIQGVKGKFNADGELIDPETK
DALKKLSQTLLNLL
>PSK53224.1 NAD(P)H azoreductase [Streptomyces sp. 111WW2]
MIVITAPTGNIGRRLLPLLLESAPARGEELRVIVRDPARLAAPVRERVEVVTGSHGDPAVVDRAFDGADAVFWLVPPDSS
RTPDDAYRGFTRPAAHALVAHGVGHVVGVSALGRGTPVAARAGLVTASLAVDDLIAETGVAHRALASPSFFENLLEEADS
IREHGCFTDVLDADRKSPLVAVADIASVAAGLLLDRSWTGTGSVPVLGPRDLSPNDLARIMTERLGRPVRYERHTLDDLR
STLVGYGLDKDFVDGVVDMKRAKDDGLDAGVTRTPDTATPTTFEDWVARTLGPVVLS
>PSK62871.1 NAD(P)H azoreductase [Micromonospora sp. MH33]
MILVTGATGNVGRRVVERLVAAGHGVRAVTRDPSRAQLPAGVEVVAADLADPETLRPHLAGVEAVFLIWPFVEPAAAAQL
APPVAAVLAGAGSPRVVYVSAATAEADPDSFWAVVERAITASGLPWTMLRPTGIATNTLAWAPAIRAEGVVRWPYGAAAR
SMVHEDDIAAVAVDALTSDRHDGRTYVLSGPQTVTQAEQVRLIGAAVGRDLRWQEVPAEAVRPMLAVAMGSPAFADAALA
GWAAMAETPEQVTGDVAAVLGRPARTFADWAADHAADFA
>SPE53372.1 NAD(P)H azoreductase [Verrucomicrobia bacterium]
MILITGATGNNGRELIRQLSAAGQAVRALVRNLADAAILKTHNAELATGDFDHPETLDAALRGVAKAFLLTPVAERFVKW
QTTFIEACQCAKVKHLVKFSGMGADPRSGAELLRLHAQTDDVLRKSGLPFTILQPNSFHQNILSSADTIKTQGKFYWPLK
NGAQSTVDIRDINAVATKVFTSPGHEGKAYVITGPEALTFQQAAEKLSSVLGRQIQYVDVPLSAAADGMRKSGMPEWNVR
TVTELLGYFASGAAATVTDTVPRLLGRPAISFEQFVRDNRAAFLP
>PRQ07389.1 NADPH azoreductase [Enhygromyxa salina]
MAPKILVVCGSSREDGYLEQVVGLAAVAARMAGAEVRELSLRAVQLPVMIWGDPDQTANPDVSLVRELAGWADGFVIGTP
EYHGNMSGALKNWFDFLHAELAGKFAGVVATTGGGTGDMSITAVKTCFQWCHGFVLPFHAAASPTAFEGEMLTDARVIDR
VERVGHDVVRYAPVIAAAFERAQGLDGPAAGVAGLHADPG
>SPH17459.1 NAD(P)H azoreductase [Defluviimonas aquaemixtae]
MKDQEILVIGATGKTGRRVASRLEARGIPVRRGSRSSATPFDWEAPETWAPALRGVRAAYVTYFPDLAFPSAVEKLESLC
ETARDVDIEHLVLLSGRGEHHARLGEEVVRNSRVDFTIVRAAWFAQNFSEGYLRDPVLAGVLPMPGGDVAEPIIDIDDIA
DVAVAALTEEGHKGELYEVTGPRLMSFANMACELSRATGHEIQHIPISFEEFHANIAEAGGAFVADVFTAIARETLDGRN
AHTTDGVIRALGRGPRDFADFANAAARTGAWTSAA
>GBE23978.1 NAD(P)H azoreductase [bacterium BMS3Bbin02]
MDTIAVVGATGNVGSRLVARLAGGGHHVTAISRNPGEPADRVEWVQADLADADQAVDALDGAGGVYLTPTLSGDEPLVAE
TSVTANVIDAAAKHGVSHVILHTALDADRGDTGAGILDNKTPIERALASAGVGYTILRPGWFLQNLWAARDYLEQGVVSM
PWPGDMVWAATDINDIVTAAVAFFELGPTGRAFNIHIPGGITGQQIADAATATLGRDVAYYEADVSTRDYVDGFPISDVH
KDLYAELFDYFQSTTYLGDTAPITEALEGFTPRVLNQFLSEELFAGN
>PZD73255.1 NAD(P)H azoreductase [Acaryochloris sp. RCC1774]
MTTQPNILVLGATGKVGSEALRQLQLAGDSNPIAAVRSPEKARAFQDQGIKTVILDLDKPETLEPALEGINRALLLTGYT
VDMLRQSKRFVDAAKTTGVQHIVHIGASTAPTNEVAHWGWHQLVEAYIEKQGFSYTHLRPEAFMQNITGPGYRWMDGTVI
RHYVGNARWSWIDCDDLALVVAHALREPEKYAGQVIPLGYDAKTFDEIADIFTQVTGQTFTAEARPPEEFLENSLAAGAD
PAYINCVYTQFKLNNEDAIPNADATFDNFEAITGRKPMTWREFAQQHHEQLVAEA
>AMY08443.1 NAD(P)H azoreductase [Luteitalea pratensis]
MITVMGATGHTGRKVTEILLHAGERVRALGRSEARLAELERAGAEVLAGDALDAAYLTRAFRGADAVFTLLPPDLQAADY
RAAQDRVSTAITTAIRDSGVRWVVVLSSLGAELADGTGPIVTLHDYEQRLKQLENVNVLVLRPGYFFENFEESLDLIRQH
GINANAVDADVTMPMIATRDIANVAAAALRTRDWQGIVVRELLGQRDLTFAEVTRILGTRLGKPDLPYVRMTYEDLTATL
VQTGLSADVAHTYAQLLRALNEGLVKSLDGRTAANTTPTRFEEFAEELAEEFARA
>GBE14487.1 NAD(P)H azoreductase [bacterium BMS3Abin14]
MDKSVLVVGATGMLGMPVARQLHKDGYAVRVLTRNPENAKTKLGDSFDYFRGDVEDPSSLENAIDGCFGVHINLKGGPKV
KDFDRIEYKGTANIAKVSAIKGVERITYLSGAATFEENAWFSMVKAKLQAEKAIRDSGVPYTIFCATHIMESLPLAVRGN
RAMIIGKQPHRLHWLASSDYAKMVSRAFQLPEAANRRLFVYGPEALTMSEALNRYCSIVHPDIKVSSVPIWLLSLIGKLS
FNPELQFIAGLMRFFGKVGERGDPSEANNLLGTPATTLEQWCEKQRNPA
>SUD48705.1 NAD(P)H azoreductase [Nocardia otitidiscaviarum]
MEPVLVTGAAGGRQGSTGRHLTAQLLGRGVPVRALIHTDDERAAPLRALGADVRVGDLRDLETVRAALDGIRAAYFTYPV
IDGFVDAAGAFAVAARETGVERVVAVSQLAAGPQALTPRMRQHWVVEQILDWAGIGAIHLRAAVFHENLARIADTGDGDL
LTLPMGPDTTTLPLVAAADVARVAAGLLADPTTEAEPVILLTGDIQTIGDAARTLGRGYRDIDPDTWHRWALDFYGSPHA
AAHLTKLWEIFRLLGEGTGLYQVTPAIQQYGGHPPTTLADYAAHRTRSH
>RPK87944.1 NAD(P)H azoreductase [Streptomyces sp. ADI98-12]
MTDAKCILVIGGTGNQGGAAARELLSRGRDVRALVRSPDKPEAQALQKRGAVLVQGDMDDEASLHRAMTGVHGVFSVQAL
AYEPESLAAEVRQGKAVADAAKAAGVGHFVYSSVGGAERQTGIDHFESKAEIERHILALGLPAPLLRPAFFMNNLLHYAD
AQGERLMSLPVKPDKPMQMIAADDIGFFAATAFDAPHTYIGRHLELAGDEITFPDVAEIYERVTGTPTRFEAQPIEERMF
EWFAEAGYRADIPALRGLHPALMTFEEFLSRRLRAATV
>RPK91658.1 NAD(P)H azoreductase [Streptomyces sp. ADI98-12]
MTATHEVLVTGSTGNTGRPLVARLRAQGVPTRAASRHPSPDDHEATRFDWYDPTTFDNAVAGVRAAYLVPPPLDPDPVAA
MAPFLEAAQRSGVSRVVLLGASVVETGGPAVGQVQALLPRHVQEWVVLRPSWFMQNFVGDHHHADSARTLGTITTAAGDG
RVAFIDADDIAAVAARLLTAPTVTNEELVLTGPEALSHTSVAEILTDVLGRPVRHVSVPASEFERQLAATMPAPGAKLLA
ALDRQIAAGVEDRTTPGVERVTGRPPKSMRTVLEAAFDAGRR
>RPK60759.1 NAD(P)H azoreductase [Streptomyces sp. ADI96-02]
MADGGPPREARRMTHTDTTRTHTTNAPGTVLVLGGTGKTGRRVVARLRELGVEARVASRSGDTPFDWSAPATWQPALDGA
DAVYIVGPEESPSPTPAFVEQAVASGVRKLVLLSARGADVPGYFADAVGAQHRESEAAVRSSGVAWTILRPGWFAQNFSE
GVFLDGVRAGELALPTSDGTAAFIDAEDIAAVAVAALTEDGHDGEVYELSGRRALGIADVLDEIAKATGVRAAYVPVEPS
AYRAELVAQGISEEEAAVWTEALEPIRTSREAPLKDGVRRALGRAPRDFSDFVRDAAAKGAWA
>RPK61126.1 NAD(P)H azoreductase [Streptomyces sp. ADI95-17]
MVRQQTGVIDAARAAGVTWVVKVSAWQPGPDSKLSVGAHWEIEQHLRASGLRWSSLRPTGYMQNFFTGDGGFTHSGALAG
PYGMGRVAYIDAYDVAACAAALLTGPLGGGDAYALTGPEALTHEEIAAKLAIPFHDLTPKKASEDLRVQGLPGWFVDDLL
RLYADMAAGSMAEVTTAVRDLTGCPPRTFDEFLANR
>SPJ31498.1 NAD(P)H azoreductase [Ruegeria mediterranea M17]
MFSEPILVIGATGKTGSRVATKLEAKGVAVRRGARQSETPFDWEDQSTWAPILTGVSKAYVTYFPDLAFPGAIEKLEAFA
QVALDSGLQHAVLLSGRGEHFASMGEDVIRNSGLGFTIVRSAWFAQNFSEGYLRDRILGGVLPMPGGDIAEPIIDIDDIA
DVVVAALTEDGHLGERYEVTGPRLMTFAEMADVLTATLGRPIQHLLVTFEDFHANVAASGDTFVADVFTAIARETLDGRN
AHTADGVERALGRKPRDFAEFAQTAMRASAWPSAA
>VEG33120.1 NAD(P)H azoreductase [Nocardia asteroides]
MTTLVTGATGNTGRQVVRELVDRGEKVKALTRDPDAARILFGPEVELVTGTHTAPATLDDAWHGVDRLHVTVTAGLADVG
QELISRAVDAGVRRITVVWGGGVGPVERAVAESGVEWTRLEPQEFMSNALTWRETILADGVVREPYDHPSAVVHEADIGA
VAAVALLEEGHQGRAYNLTGPAPLTVTERIAILAEAAGTPIEFARITHQQAVDRLLATGVSRADADYVIGWYAEAKPESY
TVDPTVEHVLGRPARTFAQWAAEHGHRFARA
>VEI39206.1 NADPH azoreductase [Gemella haemolysans]
MKLVGIVGSNAEISYNRKLMEFIAKEYKDLFTLELLDITNLPMFNQDEDHSRENKDLLVMNRKILQADGVIIATPEHNHT
ITASLKSALEWLSFELHPLENKPVMVLGASYYDQGSSRAQLHLRQILDAPGVNAIVFPGHEFLLGKAKEAFDAEGNLVDD
RTVGYLRMCLTKFVKFATVAQSLAERKPTPPEDLTASGKCDTTIEGVDGNADDWYEKAAEKVNAVSGDTYVKLDRGILTV
DQLNYFLNSMPMELTYADSNNQFLYYNYHKEDYEMLAKRRPEQVGCSLANVHPEHPERIHKSVNWLVGLLRSGQIDVFRT
HVPTHGPDKYVVHNYQAMYDKNGKYAGINEYILDFKPIVDWYLKQTGQSLVKNGVPVGHGYAAAPAPAAADATSGASDAG
HGGAAPAAPAPAADATSGASA
>VEF72094.1 NAD(P)H azoreductase [Pseudomonas chlororaphis]
MSDKTIVVFGATGRQGQGVVNALLDQGGYVVRAISRDASSDQAKALAARGVEVVAADLNAADTLASALNGAYGVFLVTNF
WDPATGASEYDQVRNVVNAAKSAGISHVVWSTLPNALEISGGRYEVSHFTNKALANVVIADAGFPYYSFVEAPFFFQNFL
AQMAPQSTGKGDQKAWAIPMDIANKNVHAGDILELGKLVRQVFEQPETAGQGQILSLCSDAYSWQEFADILNAQGHNVVV
NQVPGEVYDTFYPGAEEVREMMSYFEGYSYFGPDADTKRARADALVGGQLTSFVDWAKVNMPA
>VEG32269.1 NAD(P)H azoreductase [Nocardia asteroides]
MILITGATGTIGSSIVTQLVADGVPVRAATRDPENAAFPAGVEVVRVDYREPGTITAALTGIEAAFLNGLPGPGDTGADA
ALVAAARAAGARRVVKLSAVGTGDPRLGIPGSWHVPGEDAVRASGLEWTILRPNTFASNTFSWIQPLADGAPVPNLTGDG
RQAVVDPRDVAAVAVAALRDPAHHGRTYTLTGPTLQTGREQAADLAVVLDRPIEVIDIAEPDARAFLTAAGLSPAFVEGA
LIGQRFIRDGHNAQLSGDVAAVLGRPPRGYADWAADHRAAFA
>AZA12127.1 NAD(P)H azoreductase [Corynebacterium geronticis]
MTTNILITGASGFIGSQTAQRLEQLSPKTNITRLSRRPRNEQGWTYGDFAEPSSLADAFKNQDVVFLVSTTERADREQLH
RNAVDAAVTAGVRHIVYLSFFGAAADATFDHARLHFATEQYIRESGIDFTFLRDNFYTEATEGFIVDGAIRGPAGSGKAA
FVAREDVAESAAAVLSCSEEHRNKVYSLTGPEALSLEEVAAIATDHLDESVRFVDETLQEARASRAHYGAPEWEVDAWIS
TYTAIAKGELEQVTDDVEKLTGHKPMSVQQWWGKRHH
>SUX38480.1 NAD(P)H azoreductase [Cedecea davisae]
MFAITGITGQVGGALAKTLIAAGHDVRAVVRNEPKGQPWVEQGAELALAAMNDAEGLTKAFRGAEAVFILLPPVFDPAGD
MAEPRANIAAIKQALLASRPQHVVCLSTIGAQATRPNLLNALGLMEKELADICDSTVFLRAGWFMENYLWDINSAKETGV
IYSHLQPLERTIPMVATADIGALAAQLLTQPQTGTRVIELEGPQRYSPQLAAQAFSQVLGRPVTVKAVPRENWEADFLAL
GMKNPLPRMQMLDGFNEGWIDFEGETLKGATPLETVLKHLMQRHR
>SUU88053.1 NAD(P)H azoreductase [Aminobacter aminovorans]
MTVSQHDMKPILILGGTGKTGRRIAEQLAQRNLPVRIGSRGATPSFDWDDRSSWPGAVEGAGAVYICYYPDLAAPGAAEA
VGAFAEFAVGMGVKRLVLLSGRGEPEAQRAEERVQQSGADWTILRCSWFMQNFSESFLLDAVLSGEVALPVGAVGEPFVD
TDDIADAAVAALSDDRHIGQLYELTGPRMLTFADAVAEISAAAGRDIRFVEISVADFKAGLTDQQLPQELIDLLMMLFTE
VLDGRNQHVVDGVSRALGRPARDFAWYARTVAATGIWGDQT
>SUA46133.1 NAD(P)H azoreductase [Nocardia africana]
MDWSAVTHPPVLVLGATGGQGGAVADALLAGGVAVRAMVRDPQSRGAQRLGQRGVELVGGSLDDRAALAAAMANVAGVFA
LTTPFEAGVDAEVRQGRAIIGAAGDAGVAHLVFSSVASADQNTMIPHFESKAVIEQELTASGLPATVVAPTYFFDNALGG
RRELLDGVLELPIPSDRPLQQLAREDLGQFVAHVLREPDRYLGERVELAGDAPTPADMAAAIGDALGRPVVHRQTSLDAI
GNPDMHAMWAFLDTGGYRVDIEALHRATPEVEWTSFRDWALRTFPR
>SUB09619.1 NAD(P)H azoreductase [Nocardia brasiliensis]
MVLLGSSAVPAGPAGLGALYGLVRDTAAEWTVLRPSWFMQNFTGDHSVALGVRAGEIVTATGAGRVAFIDADDIGAVAGH
ALADFVRNALPGHSSVPGAAR
>RGC68854.1 NAD(P)H azoreductase [Micromonospora sp. MW-13]
MTILVTGATGNVGRLVVERLVEAGERVRALTRAPQSASFPAGVEVLAGDLHDPSTLDAAFRGVDRTYLFPVARTAREVVA
RAARAGVRRIVVLSAGAVTSGADTDFHLPVERAVEESGLEWTHVRPGEFMLNKVWLWGPSIRAESVVREPFPDAVWCPVH
ERDIAEVAAEALVRDGHQGRAYDLNGPEPITRRNQVRAIASAIGRDIRMDVVTPEQARVAYREQGGFAADNADFLLGFED
YSGNESDPELLKRLDLGALGPLPTSEAVTGRPARTFDQWAREHAADFR
>AYV28300.1 NAD(P)H azoreductase [Streptomyces sp. ADI95-16]
MTVRAEIPVTTLITGARGKVAQAVIQRLHSAGTPVRAASARPAELTVPAGVETAELALNRPETFGAALTGVRSVFLYPEP
AGIHELVKAAGAAGVEHVVLLSSASVLAPGAETDPLASHSLRVERALAGAGFTVTLLRPDAFAANALGWAYPIGRDLPVR
LAYPEATLAPIHPADIADIAVRALTGDGGSLAGRALTLTGPEQLTFREQLAVVSDAIGRAVPVERITRERAAEEMAGHMP
AAMAGSLLDLWAAATATPVAVADTTENLLGAPARTFRQWARENAPAFRAPGR
>VDC21091.1 NADPH azoreductase [Filibacter tadaridae]
MKVVALVGSLRKDSFNMQLVKTIEKRYSNRFDMEIAEIGNLPFFNEDDEKTPPEVVVNFKNLIAGADAVLISTPEFNWST
SGVLKNALEWLSRVDKPIAGKPVLPMGVSQGAMGSLRAQLHLRQVLSSIQATTMPPAGNEIIIGAAGQKFSNGELTDEMT
LKFLDMVIDKFVEFVGEQNN
>RII08577.1 NAD(P)H azoreductase [Streptomyces sp. YIM 130001]
MTVLVTGATGSVGREIVRELLERGERVRVLTRRPDSAAFPEGVEVVGGDLTDPDTLGDAFDGVSAAHLITFGGELFAPLT
TGPRITELAKRAGVRRLTVLHGGGETPMENAVRESGLDWTVVMPVEFMSNALEWAPGIKENDEVREPYADRLSAMVHEGD
IGAVAAVALIEEGHAGREYLITGPEVLSLTDKTEAIAAARGRAVELVELSADEAQAAWRSYGMPEDTIAFLIEVYGNTPL
EGRTVNDVVPRVTGRPARTFAEWAAAHADAFRAG
>RMJ05780.1 NADPH azoreductase [Marinobacter litoralis]
MKILAISGSLRKDSLNTQLLRTVAEFVDQGTSIDVFDLADIPLYNGDLDGDTKPAPVQALLDAIADADGMLIATPEYNYS
VSGVLKNAIDWASRPAFNSVMCGKPTGVMSSSMSTLGGARAQVHLRDVLAATLTPVYLAPDFALVSAHTAFDEKGRLVDE
ATRDFLQKYMRGYTQWVASQ
>SBS60787.1 NAD(P)H azoreductase [Vibrio splendidus]
MNVTNELKSRILVAGATGYLGRHLIEALQACDADFKAQARSAEKFKDLGLNDSQIQIAQVTDSDSLKGCCDGVDIVISCV
GITRQKEGLSYMDVDYQANLNLLEEAERAGVKKFVYVSAFRANVIKSVRLLEAKERFACRLLVSEQLAPCVVRPNGFFAD
IEEFYNMAQSGRVYLFGSGDVRLNPIHGADLADFILASLPNAEKELDVGGPDALSATQIAALAFQSQGKMTRITYIPDCV
RKLALSVIRRLPENRVGPAEFFLSAMEGDAVAPCVGKHHLSDHFSQLNKESNKG
>OCC07853.1 NAD(P)H azoreductase [Streptomyces sp. PTY087I2]
MTQTDATAAAASAAASAQGPVLVTGGTGKTGRRVVARLRELGVETRSASRSGETPFDWTDPTTWQAALDGVAAVYITPLD
ASPSPTPAFVEQAVASGVRRLVLLSARGTDVPGYFGPAYEDGGPHGEGERAVRASGVTWTILRPGWFAQNFSEGVFLDGV
RDGELALPTGDGKAAFIDADDIADVAVAALTEDGHAGEEYGLSGPRALGIADVLDEIAKETGKRAAYVPVDASAFRSGLT
AQGFTDWEADLWTDALDPITTSREAPVLDGVRRALGREPRDFADFVREAAAKGVWG
>OAX49088.1 NAD(P)H azoreductase [Paenibacillus sp. AD87]
MITIIGATGMIGNALLRRLIEDGAPVRAISREPDQLRQQIVDLALSGVELCTADANDPESMRRALAGASQLFLALSNNPR
QVELETSIIHIAAQEGVKHIVKISSPAYEERSPVAIAKWHADIEQALVTSGITYTILRPYAFMQNLLRLASTITTQNMFF
GCIGDSPCNFIDSRDIADTAAKVMTRFKSVNSIYTLTGSETFTYPQIADKLSIVLNRPIEFVNLKPEALRTDLIEHGQMP
SWLADHVVEIQTMSTVVSEKPTDTVQRLLGREPRSLDAFLEEYRDAFKPRP
>OBZ85033.1 NAD(P)H azoreductase [Choanephora cucurbitarum]
MLLVTGADHYIGYAIASHLAQYKELRPNLRVLCQSKSRCHGFANANIDVRTIDYQHPNQLSVAFRGVEYLILAIGNEDNR
VSNAKSICNVAAHSGVKNIICISHVGAVSKAHASLQDYDQIEQYVMESGCSYTILRLDFVQQYFHLWSNYAEKHRQILLP
LTEEAEICPIAISDVCKAIENLLLEENTHTCKPLDDMHDGQVYILTGPEKIHGKRMVELLTSSTGYEHFKYRRGRPMDLD
YYLSGLSKDIWFDARLKQEMSHMYHDTFDRKEYQSRVHGFPTAKQIQTYLDYFDWVQQTSGSICVPHASMLTKSPCESIQ
HFFEQNANSFKPRV
>ODA66519.1 NAD(P)H azoreductase [Methyloligella halotolerans]
MFAIMGITGKVGAIAAKTLLAAGQEVRAVVRSEDKGAVWKARGCEIAVVPDAEDLPTLERAFDAVDGVFLMNPPNYDSDA
AFTDTRRRAEATSRAISKVKPGRAVLLSTVGAQASQFNLLNWAGIYETALEETGIPVAFLRAAWFMENAAWDVAAAREGR
FNSHLQPLDHAIDRVSVKDIGRVAAELLQESWTGARTIELAGPRKYSPNDEAAGFAAALGHPVEAVVVPRDTWEAQFRSQ
GMQYPEGRMRMLDGFNQGWIDFEREGAERRTGEVTFEAVLSELVAKG
>SFY49611.1 NAD(P)H azoreductase [Streptomyces sp. F-1]
MRIAVTTPTGNVGRHVVAMLVRAGLRPRVLVRDPGRLDPGVRREVDAVAVDQRDAEAVVAATAGADALFWVDPPSTGEDP
LGDYALATASVVSAVGANGIGRTVFLSSVGAELRHGAGEIDGLAGTETALDALGATVTYLRCGFFFSNLESYRDAIRAGT
IPVILPLDQPMPWVAPRDIAEVAVGRLLTTHWSGRHVQAVHGPADLTWPQAAEIVSAAIGRPLRVERVEDDAMRKLLRAS
GMTDGLVEAVIGMSTGLRDGFVPQQPRTVRSTTPTTLASWAYDVLRPLM
>SHO56508.1 NAD(P)H azoreductase [Vibrio quintilis]
MKEIPERILVAGSTGYLGTHIVRELLSNQAEFKALARNQRKLSDMGLADTQIHLAEVTDPVSLAGCCDGIDVVISCVGIT
RQKDGVGYMGVDFQGNLNLLKEAQRAGVRKFIYISALNAPQFPDVRLLRAKECFAQQLLSSDIPQPCVIRPNGFFSDIEE
MYRMARSGRVYLFGRGESRLNPIHGSDLARFCLEAIDKPDRESDIGGPDVLSLTDIARLAFAAQNKPERITFLPDWIRKV
CLSVAAVLPEKYAGPVEFFLTTIAKDMVAPTYGHHRLDSHFQQLAQTENRPS
>OIR03095.1 NADPH azoreductase [mine drainage metagenome]
MSQYQIAVVVGSLRRDSFNRKLANAIVKLAPPEFSFKLVQIGDLPLYNQDDDANQAEPVKRLKAEIAAAQGVLFVTAEYN
RSIPGVLKNAIDHASRPYGQNAWAGKPAGVLGASIGAIGTSMAQQHLRNVLAYLDVPTLGQPEAFIHAKDGLFDNAGNIG
ADSRKFLQAWMDRYVAWVKKHAA
>SEH54156.1 NAD(P)H azoreductase [Rhizobium tibeticum]
MFVITGVTGQVGGLVARHFLEAGLPVRAVARNAEKAAEWKDKGAELALAEMTDADTLAKAFAGADGVFLLIPPIFDPTPG
FAEVRAVIAALKAALLSSRPAKVVCLSTIGAQATEPNLLSQVGLVEQELSALPMPTAFLRAGWFMENAAWDVATARETGV
VPSFLQPLDHPYPMVSVFDVGAKAAELLLQEWAGKQVIELMGPKRVTPNDIAAVFSSVLGKPVRMEPVARDTWQQLFIKQ
GMKNPIPRMRMIDGFNQGWIRFEGEPAKGTTTLEMAIRRLVDAGR
>OAP23179.1 NAD(P)H azoreductase [Amycolatopsis sp. M39]
MSAVLVMGATGKVGRHVVVRLRELGHAVRPVSRSSPVRFDWADRSTWQPALAGADTLYLNVWGAVGTADPAEFTELAVRS
GVRRIVALSGRGDDGEDYLLKTPYGPWAQAVLDGERAAGESGAEWTIVRPCWFAQTFEEDPKLSELRDGEVAIPVGDGTV
PFVDATDIAAVAVAALTEDGHQEQSYELSGPRPLTFPEAVAEIARATGREIRQMPVEIPEYVRRLIGGGYDRAAAEMQAG
PFEWLHRGKTGFLSDGVQRAIGREPRDFADYAKRAAATGVWSAGSPK
>CUK20980.1 NAD(P)H azoreductase [Ruegeria denitrificans]
MTQQTILVLGATGKTGSRIATRLDEKGQTVRRGSRTSETPFDWEQPQTWSAILEGVSAAYISYFPDIAFPGAVEQVEAFT
ALAREKGLQRFVLLTGRGEFHAERAEAVVRNSGVPFTIVRAAWFAQNFSEGALLDPVMAGVLPMPAGDVREPIIDVDDIA
DVAVAALTEEGHDGELYEVTGPRLMTFADMAAELSRAMGRTVQYLPISFEDFHAEIAHANGEMIADVITDIARETLDGRN
ANLADGVQRALGRAPRDFADFANKAAMSGAWTRAA
>BAT61408.1 NAD(P)H azoreductase [Variibacter gotjawalensis]
MTMPFLITGGTGKTGSRIAKLLWDRGYSVRVGSRRETPSFDWNDKSTWGPALDGCGAVYVAFQPDLAVPGALEIIDDFFR
TSMAAGVKRIVLLSGRGEPEAEDGERALLQSGADWTILRASWFNQNFTEAFRDWVVAGKLALPVPAIPEPFIDADDIAEV
AVAALTQPGHSSKLYELTGPRAIPYAKAIAEIAKATGRDITYETISPDAFRALAADAKIPDEYTSLLLYLFSLFDGRNRE
TRDGVFEALGRPARDFSDFVKAEAKRGTWDRQPALATNGATA
>KPZ65934.1 NADPH azoreductase [Pseudoalteromonas sp. P1-16-1b]
MKFLIFLGSVRKSTPPKPARLGERVAKACERCLLEHYSEHEIELIDPLDYDLDPVFKPHFAYSQAEAPKQLADLAAKIKA
CDGFVMVSPEYNHSMSPALANLLNHFGSSLFGYKPSAIVTYSAGQWGGVRAAVGMRSFLSELGCLPVSAMIHVPKAQDVF
IESGEANNRAEQRSWDSYFSRTFNQLMWWAEGASKQREALDPKQLSKDFKRDPSQRNAP
>KRG21931.1 NADPH azoreductase [Candidatus Berkiella aquae]
MSQIQIAVIVGSLRKESFNKKLASAIAKMAPADVTFKQLTIGDLPLYNQDDDANQAPAVKRLKEEITASHGVLFVTPEYN
RSISGVLKNALDHASRPYGQNAWAGKPTSVIGVSVGAIGTALAQQHLRNILAYLDMPTLGQPEVFLQMKEGLFDAEGNIG
EASKAFMQGWLDKYIEWVKKHI
>CUW25466.1 NAD(P)H azoreductase [Streptomyces reticuli]
MILVTTPTGRIGSRVLDALLDAGDAAGPVRVLVRDPARLSPRVRARVEAVAGSHADPEVTAKACAGVDRVFWLVPPMPTA
DSVEGHFRAFTRPLADAIGTQGVERVVTVSTLGRGVARNAGQISASLAMDEVIRATGVHHRALCPPFLMENLLHQAGALR
GSGVLAMAAPGDRVLRTCATRDIGATAARLLLDGSWTGQDDVPLVGPDALTPQGMADVVAEVLDRPVRFQRLSGAEYTAT
LLRHGASEDWARALTDLMHATAEQGFYGGAAPSTPEHAPTSFRRWCEEVLRPAVLG
>KXK17775.1 NADPH azoreductase [Armatimonadetes bacterium OLB18]
MRSQVIAFAGSLRKGSYNRCLIENSKRLAPEGMEFEHVFLDDVPLYNTDVETEKFPEAVVRLKEQIRAADGVLMAVPEHN
FSFSAVLKNVTEWLSRPPRENSVLENKPVILQSASTSWSGGLRAQLQLHQTLNYFPVRLMRFPEVCVGNCATKFDDTGIL
IDEPTVKRIQTQLESFQQFMRGEG
>CUJ18137.1 NADPH azoreductase [Enterobacter cloacae]
MNELNDSLPNIIPDIFDTPDFTGKPLSETPGHAPRILMLYGSVRERSYSRLTTEEGARLLTAMGAEVRIFNPSGLPLPDD
APDTHPKVAELRELVRWSEGMVWCSPERHGAMTGIMKAQIDWLPLSEGAVRPSQGKTLAVMQVSGGSQSFNAVNQMRILG
RWMRMITIPNQSSVAKAWQEFDEEGRMKPSAYYDRIVDVMEELMKFTLLTRGRTAYLVDRYSERKESASALSGRVNQRSI
>BAU28539.1 NADPH azoreductase [Aneurinibacillus soli]
MNENKIKILAISGSLRSNSSNTALVRAIANLSPKNIDFTIYNGLGDLPHFNPDIDIDDHEPPAVKDLRTQLKEADGVLIC
TPEYGNGVPGVLKNALDWIVSSGEFMNKPTAVISASPSPMGGDKAHASLLLTLKMIDATIVEGGTMMIPHIGLKLNKEGI
ITDLDTKQKLLSVLWMLEQACH
>GAP45762.1 putative NAD(P)H azoreductase [Streptomyces azureus]
MTGTYLVLPDLGSRAHCRAAPRTRGSDRTVLRPRWFVQNFSEHLLYDPVLSGEVRLPAGGGEEAFTDIRPATPHTRTPDI
DQGRST
>ONI52457.1 NAD(P)H azoreductase [Streptomyces sp. IB2014 011-1]
MILVTGATGAVGREAARLLAAAGPVRILARRPERVTVRGPEVDIVAGEYGDRASLDRALRGIDAVFLVTNSPTEPDDARV
AAAAAAAGVRHLVKLSMMAVEEPDADDFITRLQRGNEQAVRESGVPWTFVRPRTFMSNTLSWAKGIASDGVVRALHGRSP
VACVDPRDVAAVAVAALTGTGHEGRAYGVSGPEAISAYEQTAQLSEVLGRPLRFEELPLDRAREALLAKYPQPVAEAFLE
SAERQRAGAKAAVVPTVEELTGRPARPFRTWAADHTESFGAVGRAAWRPA
>ASO20899.1 NAD(P)H azoreductase [Actinoalloteichus hoggarensis]
MSTDLAPVLVTGATGRQGGATARALLAAHIPVRAFVRDPHADRALAVAALGAELVPGDLDDLASVRRAVAGARAVFSVQT
PPMTADGIDFDGEVRQAANLIEAARAEGVPQFVHTSVSGAGQHTEFPGWAEGRWAPMEPHYTAKAGIQDRVRAAGFPYYT
LLKPAFFMDKLRPEEAFLFPRGLDGGLVSVLKPATMISLTAVGDIGRAAAAAVADPGRFHGVELELASDHLSMTAIAEIL
SRVLGRELPAPDMTAEEAAAAGMPAMGAFHEILNVAGQPARPEFARALGIPLTGFEDWAREHLRAG
>SNV51298.1 NADPH azoreductase [Chryseobacterium taklimakanense]
MKILAFAGSISSDSINRKLVEYVSSRFDGHDVELLDLNDYEMPFFSSDREREIGVHPLAQKFADKIDASDLIIMSLAEYN
SAYTAAFKNVFDWVSRIKGRKHFGEKPIFLLSTAPGPGGGKNVSEVFMKRAPFSGAHVLTNFVLPKFKETFEEGKGIIDE
EKRAELEEKIDLVISHINP
>SMY07430.1 NADPH azoreductase [Flavimaricola marinus]
MIKLGILEGSLRKASLSRAVARAAATLAPEGFSCVALPSTGTLPLYNQDTFDEGLPDSASAMLAAVADIDALLIVTPEYN
WSMPGSLKNAIDWISRDTSNPLAGKPVTIWSVSPGLLGGARVHEGLRHVLHSLDMQIMAKPEVQVAGAKGKVDVEAGTIT
NPDTEAFLRGHLSGFHTFCTKWGAGNA
>ASO18662.1 NAD(P)H azoreductase [Actinoalloteichus hoggarensis]
MSESSFVLVTGATGQQGGAAVTALLQSGQQVRALVRDPAAPRAEALAERGVTLVTGDLDDPASLVSALEGARGVFSVQMP
NLADLLGDQEVRHATNLAGAAAKAGVEQIVHTSVTGTGTREPFDAERWGAFVTHYWRSKAAAEHAVREAALRRTTFLRPG
TFMENLLSEFSFFPDDRDRVLTAVDPEVPQPFVAVADIGSAAAAAFADPERFDGVELELASDRLTYREVAVILSDVLGRS
ITLPADQSEAEAAGLPPEFARSQQYYSAVTLPAHPDHATALGLPTTSFADWARAAF
>OAP26024.1 NAD(P)H azoreductase [Amycolatopsis sp. M39]
MDTVLVTGATGTVGSALIPALQDRGSTVRAMTRGRPVDGVETVIADLRDPASIAVALKGVDAVFLNSPSAPDAAELQIQF
ANLARDAGVHRLVLLSQYAARADSPVRFLRWHAEVEAHVEKLGIDYTVLRPNLYLQALLNFSATVARGFIAAPIGDAAVS
AIDTRDISAAAAAALTADGHSGRTYTLTGPRAVTHAQIADALSAATGRDIAFHDAPAGQFAAALAGLLPSWQIGGLVEDY
AHYARGEAAEVHTAVADLTGRPARDLTDFALDYSAAFAAR
>ATZ29293.1 NAD(P)H azoreductase [Streptomyces lavendulae subsp. lavendulae]
MGPVGCRRTVQTHPHLGPAGENLAVERLLKASGMAWTILRPTQFASNALMWAASIRGHETVCAPYAETALPTVHPADIAA
VARVALTEPGHQGRTYALTGPEPVTARQQVEALASALGRQVPFAEISRRQAHAQMTAVFGAEAADAVLDVTGGDVNDELL
MVRDTVSQITGTPARPFRQWASENVRAFR
>AUA16578.1 NAD(P)H azoreductase [Streptomyces sp. M56]
MTAAARTDRLFLVTGATGKTGGGTVNLLLERGHRVRALVHREDERSRRLAAAGAELAVSDLHDLDGVTAAMRGVTGAYLC
HPILPGLIEATTYFAQAATEAGVRSVVNMSQISARRDAGSDAARQHWLCERLLDRTDLLTVHIRPTFFAEWLKLWWERRD
GEGYLRLPFGEGRHAPIASADQSRVIAALLLDPEPHDRAAYSLHGPVELNHHDIADVMATTLGIPVHYEPISVEEFASAM
AERGLPAHLIQHLSNVAVDYRNGVFAGTNDNVKKIGHRAPMSVEQFVSENRADFDTSGPNFVPAANATARNPRE
>PBI89924.1 NADPH azoreductase [Variovorax boronicumulans]
MAQTRIAVIVGSLRKDSFNHKLALALAHLAPSDFTFETLRIDDLPLYNQDDDGNQAAQVKRLKSEVAAAQGVLFVTPEYN
RSIPGVLKNAIDHASRPYGQSVWAGKPTGVLGISVGAIGTALAQQHLRNILAYLDAPTMGGPEVFLQAKEGLFDDKGHIG
NEGTQKFLQGWMDKYVAWVKAHSAA
>ALO16496.1 NAD(P)H azoreductase [Salinivirga cyanobacteriivorans]
MSNSKILVTASTGNIGLPLSKALYKKEIPFTAATRDSKKAFEKFGFETETAYLDFKDPGGFSEALKGIETLFLCGPSATP
GAEKLLVPLVEKAIDQGVENFVFIASYPNIMSMIENSGKAYTFLRANFFMQNFELYQIEDIRDKHQIFLPTGKGQAPFID
THDIGAVAAEVIEHAPEFNKETLYLTGSVAMDLHEAARIFSDVLGREITYTNPDDETYRKEMEQRGFSKPYIDAMIAVFG
KIKTGQVAQTSDGIEQILGRKPTPLRDYIERNKSVFV
>OUE18582.1 NAD(P)H azoreductase [Clavibacter michiganensis]
MTTQTTSIAVTGVTGAVGGAVARRLADAGIPLRLLARTPSRAPELPGATVHEVSYGDHAPSVAALTGVTTLLMVSAAEDE
HRRAQHIAFVDAAAEAGVRHVVYTSFQGAAPDATFTLARDHHATEERIRASGMAWTFLRDAFYIDFVSQLVGQDGVIRGP
AGDGRVAAVTRGDVAEVAATILRDPGAHAGAAYELTGPEALTMGEIAATVAAARGRTVTYRDETLEEARASRAVWGAPEW
QLDAWISTYTAMAAGEMGHVSGDVERVLGRRPTSLAEFLAAEGGRDASGPADADRS
>GAW41353.1 NADPH azoreductase [Brevundimonas sp. SH203]
MTVRVALIVGSLRKGSYSRAIGLELKAMAAPALELELVEIGDLPLYDPDLETDAPPPAWTRFREEVATTEAVLFVTPEYN
RSIPGALKNALDVGSRPYGHSIWAKKPAAIVSVSPGALAAFGANHHLRQPLVFLGMPTMQQPEAYIGNVADLLDDDGKLT
KDDTRKFLKDFMDAFAAWIDKTKA
>AQZ54048.1 NAD(P)H azoreductase (plasmid) [Martelella mediterranea DSM 17316]
MTILVTGATGNVGHNVVDQLVKRGADVRVLVRDPAKADFPAGVAVVKGDLLDVGSLREAFSGVTSLFLLNAVVPDEFTQA
LIALNIAREAGIERIVYLSVIHSDLYVNVPHFAGKFGVERMIEAMGMHATILRPAYFIDNEVMIKDVVTGYGIYPMPIGT
KGLAMVDARDIGEVAAIELIRRENAPDPLPLNRINLVGPETLTGPDVAAIWSEVLGREIAYPGEDFAGFEQNMQQAMPSW
MALDMRVMAERFVSDGMVPEEGDVERLTTMLGRPLRTYRDFAAQIAG
>ONI53197.1 NAD(P)H azoreductase [Streptomyces sp. IB2014 011-1]
MTKNTADETKKTYTKQGAADSAARKGTRVMGTVLVTSGTGKTGRRVAERLTALGVPVRAGSRAGEVPFDWQDESGWAAAL
DGTEAAYVAYYPDLAVPGAAGAMAAFGRVAAASGLRRVVLLSGRGEPQAAVAEEALRGACGEVELTVVRSAFFAQNFSEG
ALLDSVLGGELVFPAGSTAEPFLDIDDLADVVVAALTGDGHAGAVYELTGPRSLTFEEAAEELGRAAGRPVRYVPVSAPA
YAEVLEGFGVSGPEAGFLAELFATLLDGHNSATTDDVKRVLGREAKEFTAFTRETARGGAWHG
>ONK10234.1 NAD(P)H azoreductase [Streptomyces sp. MP131-18]
MSADSAPVLVTGATGRQGGSVARALLAAGVPVRALVRDPATDRAGAVEALGAELVTGDLHDRDSVVRAAGGARAVFSVQM
PAMTAEGFDFEGEVTQGINLVEGAKAAGVPQFVHTSVTGAGQHTGTSGWAEGRWTVEPSFNAKSAIQDRVRAAGFPRWTL
LKPGFFMENFLPSMAFLFPRGIEGGLVSILNPGTRLSLVATRDIGGAAAAAIAAPERFHGVELELAGDHLSMTEIAEVLS
RALGTHLSAPDMTEEEALAAGMPPMGTAHAWLNVAGQPARPRYARDLGIPLTTFDAWAREHLPEHVRAHTPANRPTAS
>OPY84987.1 NADPH azoreductase [Smithella sp. PtaU1.Bin162]
MNQYTIAVVVGSLRKDSFNRKLAGAVSKLAPPEFTFRQLQISDLPLYNQDDDADQAVSVKRLKGEIKEAQGLLFVTPEHN
RTIPSVLKNALDHAARPYGQNVWAGKPAGILSASPGATGAAMAQQHLRNILACLDVPTLGQPEAFIHVKDGLFDEAGNIG
AGSQKFFVSWMNRYVAWVKKFAA
>SLN65466.1 NADPH azoreductase [Pseudooceanicola marinus]
MTRILGISGSLRRASFNAGLLRAAAELAPEGAEVDVQGIHGVPLYDADLEAEGTPQPVLDLRAALEAADALLLVTPEYNN
GIPGPFKNAIDWMASGPGADLFKGKWVALMGASPMATGAIMAQNHWLPVLRTLGTRPWFEGRLMVGRAKDKFDDKGQLTD
EDTRRRVSDFMAGFAAALD
>OSY43672.1 NAD(P)H azoreductase [Pseudonocardia autotrophica]
MLLLLDKRWGSPYRSVCKPEKLSVSVTEEIVIKEMTMDQAVLVTGATGKQGGAVARAAQAAGLPVRALVRDPGTEQARAL
ADAGIDLVTGDLDDPSSVAAAARGVRAVFSVQMPDLTDPLGDRELRHARTIADAVRAAGVEQVVHTSVSGAGVHGLAGAV
DPRTWGEQMAHYWSTKLAAERLLTGSGASRVTVLRPSGFMENFLQPSMYNAGGDPERMVLAADADAEQAWIALADIGAAG
AAALADPDRFDGVVLELAGDLLSFRAAAAALSEAWDLAITVTDDPEIARTAGLPEMFVLAQQFTVRHPAPAVPRTARDLG
LPTTRFADWAAAQRQTLRLPSAR
>SLN35123.1 NAD(P)H azoreductase [Roseovarius halotolerans]
MQDQPILVIGATGKTGRRVASRLEARGLPVRRGSRSSATPFDWDAPETWAPALRGARAAYVTYFPDLAFPGAVEKLESLC
ETARDVDVEHLVLLSGRGEHHARLGEDVVRSSGLDFTIVRAAWFAQNFSEGYLRDPVLAGVLPMPGDDVAEPIIDIDDIA
DVAVAALIEDGHKGELYEVTGPRLMSFADMAAELSQATGHEIRHIPISFEDFHGNVAEAGGTFVADVFTAIARETLDGRN
AHTTGGVMRALGRGPRDFADFARAAARSGAWTSAA
>SLN17904.1 NADPH azoreductase [Roseivivax jejudonensis]
MSDLVLAGLCGSLRAASTNRLLLSEAVRRFGPATFEAGDLDLPIYNGDVEDAGIPAKVQALSDLVGRADAVIVCTPEYNK
GISGVLKNALDWISRTEGNPWRDKPVALMSAAAGAAGGERAQNMARLCLTPFRPYLLPGPEVFVRQTGSKWTDDGRLNDA
QAAKLVDDLMGQLRSVADARRIARAPA
>WP_137182408.1 FMN-dependent NADH-azoreductase [Paenibacillus sp. SY21-1]
MSTVLYITAHPHDHSTSFSLAVGEEFINAYREANPSDEVVRLDLFNLDIPAIDAEVFSGWGKLQSGSAFDQLTAAEQAKV
ARLGELVDQFVAADKYVFVSPMWNFSFPPVLKAYIDAVSVAGKTFKYTAEGPVGLLTDKKGLHIQASGGVYSEGPAAAME
SGFSYLKKISLFYGIPSFEPLFVEGMAVSQDQGQAIKAAAIVKAKEIAASF
>WP_138211092.1 FMN-dependent NADH-azoreductase [Hathewaya histolytica]
MAKLLYINSNPKPEEKSYSLTVGNAFIDAYKEVNPEDEVITLDLYKMDIPLIDEDTFSAWYKFEEGLSFEELTSKEQKNI
TNMNVILEQFLSADKYVFVTPLWNFSVPPMMKAYIDNVCIAGKTFKYTENGPVGLLTGKKAIHIQSRGGVYSKSPASDVE
MGDKYMDTVLGFIGINDRASIIIEGVNSMADKAEVIKENAMSRAREVAKTF
>WP_056238176.1 MULTISPECIES: FMN-dependent NADH-azoreductase [unclassified Erwinia]
MSKVLVLKSSILAGYSQSGQLADHLVSEWQSAHPGDDVTVRDLAANPIPVLDGELVGALRPSDVALTPRQQEALALSDAL
IEELQAHDTIVIAAPMYNFNIPTQLKNYFDLVARAGVTFRYTENGPEGLVKNKKVVVLTSRGGIHKDTPNDLLTPYLTIF
LGFLGMTDVQFVFAEGIGYGPEVAAKAASDAKDAISQLVTA
>WP_056425100.1 MULTISPECIES: FMN-dependent NADH-azoreductase [unclassified Methylobacterium]
MNLLHIDSSILGEHSVSRAVSAAIVARLQAGSPNLVTTYRDLAATPIPHLSGAYLAGHQPNATNTPDIQNDVALGRAVLA
EFLAADIVVIGAPLYNFTISTQLKAWIDRILVAGQTFKYTESGAVGLVPEKRIIVAVSRGGLYGAGSPTASAEHAETYLR
VVLGFIGVTNPEFVIAEGIALGPEAREKALAGALDAASALPTA
>QFS38617.1 Flavodoxin-like fol [Burkholderia cepacia]
MRLLNIVSSPRGARSASIAVANAFVDAFRETGASIDVDTLNVWEEDLPDFGSDAIGAKYKGVANAPMDDAEQSVWRRIQA
LVKRFQEADRIVVGVPMWNFGYPYKLKQLIDLVSQRNMLFTFDGKAYAPLLEIPRALVIHVRGQSRETGAGADNPGFRHQ
ADYIEFWLRFIGVSEVRSLTVEHTWGARASDSIEQAQARAVAMAAAF
>WP_017799986.1 FMN-dependent NADH-azoreductase [Erwinia toletana]
MSKVLVLKSSILAGYSQSSQLADFYVEQVKAASAGNEVTVRDLAANPIPVLDGELVGALRPSDAPLTPRQQEALALSDEL
IAELQAHDTVVIAAPMYNFNIPTQLKNYFDLIARAGVTFRYTEAGPEGLVKGKRAVILSSRGGIHKDTPTDLLTPYVKLF
LGFIGISDVNFVFAEGIAYGPEVASKATTDAQDAIKQIVAA
>WP_024547597.1 MULTISPECIES: FMN-dependent NADH-azoreductase [Enterobacteriaceae]
MSKVLVLKSSILAGYSQSGQLSDYFVDQWREKHGADEITVRDLAANPVPVLDGELVGALRPSDAPLTPRQQEALSLSDEL
IAELKAHDVIVIAAPMYNFNIPTQLKNYFDLIARAGVTFRYTENGPEGLVTGKRAVVISSRGGIHKDAPSDLVTPYMSLF
LGFIGITDVNVVLAEGIAYGPEVAAKANADAKAAIDALIAG
>WP_119330705.1 FMN-dependent NADH-azoreductase [Pseudofrancisella aestuarii]
MKKVLHIRTSSNLQKSFSRNVGNTLINHFKNIAPETQIIERDLVKDTINHLNPNFLNALFTNDEAGLALSNKLIDELFSA
DVIVIESPMYNFSIPSMLKAWIDHILIARKTFRYTENGPEGLVKGKKAILILSKGGVYREEPAKSLDYQEGYLQTILNFI
GITDIEIIRIEGVAKKDIAEEVLLNQAKEKAKSIKL
>WP_056640442.1 MULTISPECIES: FMN-dependent NADH-azoreductase [unclassified Acidovorax]
MQLLHIDSAITGDQSVSRQLTARTVAAWQAAHPGTTVQYLDLAQQAPSHLSAQSLGFRTGQAAATEVERNENALSEALVS
QFLASDVIVIGAPLYNFSIPSQLKAWIDRLAQAGRTFKYTDKGPVGLAGGKTVIVASTRGGVYSTSEGGQAMEHQESYLK
VVFGFFGITDVRFVRAEGVAMGPDAKATALASADVEITTQTSVAANQARVSQAA
>WP_036112942.1 MULTISPECIES: FMN-dependent NADH-azoreductase [unclassified Luteibacter]
MKLLHIDASALGAHSVSRGLTSAIVAEFVANHPDVEVTYRDVHAEPLPHWALPAGEDDPQAAEGARVMEEFLAADVVVIG
APMYNFSISSSLKAWIDRITVAGKTFRYTATGPEGLAGGKRVIMASSRGGIYSAGSPAAAMDFQEPYLKALFGFLGVTDL
EFVRAEGVAMGDDHKAQAIGGAVAGIGGLLRKAA
>KGX92467.1 azoreductase [Pontibacillus halophilus JSM 076056 = DSM 19796]
MTTLLSVQANPRETHHSYSLRLLHDFLAAFKEAHPDSDVHHLNLYRDHVPVVDYDTFSGWGKIANNEELSHTEKQKVDRM
GELRDQFMAADYVVVAAPMWNFSYPPMVKAYIDCIVSAGHTFKYEADGTPVGLLDDRPVVLIEARGGIYSEGPAKDLEHT
ESYMKDIMGLMGIRTVPVIRCEGVAAKPDQAEAIYEKAKVEAEQVARDL
>WP_048003624.1 MULTISPECIES: FMN-dependent NADH-azoreductase [Bacillus]
MSKVLYITAHPHDESTSFSMAAGKAFIDSYKEANPSDEVVHIDLYKENIPHIDADVFSGWGKLQSGSEFNALSAEEQAKV
ARLNELSDQFVAADKYVFVTPFWNFSFPPVMKAYIDSVSVAGKSFKYTEHGPVGLLTDKKALHIQARGGIYSEGPAAAME
MGHRYLELIMQFYGVPSFEGLFIEGHNAMPEKAQEIKENGIARAKDLAKTF
>EON88601.1 azoreductase [Plesiomonas shigelloides 302-73]
MSKVLVLKSSIMAEHSQSNRMADFLIEQHQEKGDSVTVRDLVANPIPMLDSETVGALRPAGELSERQREAAALSDQLIAE
LNDHDVIVFTAPMYNYSIPVQLKTYIDMVLRAGVTFRYTENGPEGLVTGKKAVVLTSRGGIHKGLPSDLITPYMQTILNF
IGITDIQYIYAEALAFGPEAVAQAQHAAQEAIAELM
>AGK55534.1 azoreductase [Bacillus sp. 1NLA3E]
MAKVLHITAHPHNETQSYSMAVGKEFIDSYKQANPNDEVVHLDLYSENIPHIDADVFSGWGKLRSGSGFTELSPEEQAKV
GRLGELSDQFIAFDKYVFVTPLWNFSFPPVMKAYLDSIAVAGKTFNYTEQGPVGLLTNKKAIHIQARGGYYSEGPAAAME
MGHRYLSVMMNFFGVPSLEGLFVEGHNANPEKAEEIKKNAIARAKEMAHTF
>AMS23154.1 FMN-dependent NADH-azoreductase [Pseudomonas synxantha]
MSNVLIIESSARQQDSISRQLTKQFISQWQAAHPADRITLRDVARNPVPHLDANLLGGWMKPAEQRNDDEQVSLDRSNEL
TDELLAADVLVMAAPMYNFSIPSTLKAWLDHVLRAGVTFKYTATGPQGLLTGKRAIVLTARGGIHAGATSDHQEPYLRQV
MAFIGIHDVTFIHAEGVNLGAGFQEKGVNQAKALLAQVA
>WP_134685324.1 FMN-dependent NADH-azoreductase [Brevibacillus sp. CFH S0501]
MATVLFVKANNRPADQAVSVRLYEAFLATYKETHPQDTVIELDLYAENLPYLDNNMITGIFKSARGIEQTPEEQKASDTA
NKYLDQFLAADKVVFGFPLWNMTVPAVLHTYIDYLNQAGKVFRYTPEGPVGLLTDKKVAILNARGGVYSEGPAAAAEMAV
NYVTNIMSFFGVKDITSVIIEGHNQFPDRAEEIIQAGVDKAVKTAENF
>WP_095806882.1 MULTISPECIES: FMN-dependent NADH-azoreductase [unclassified Mesorhizobium]
MSILLVTSSPRGAASHSTHVATDLAQKLLAADPSAKLVVRDLVANPLPHIDPDYATGIYTPVEARSQRQAEVVGVSDAVL
EELFAADTVILATGFINFNISSTLKSWIDHIARSGKTFAYGANGPKGLVAGKKVYIVLASGGIYSEGAAVQMDHAIPYLR
GVLGFLGMTDVEVIRVEGVGMGADAVTAALAKATARVDVIAAGTAGKRVAAAA
>WP_095002670.1 MULTISPECIES: FMN-dependent NADH-azoreductase [Pseudomonas]
MSNVLIIESSARQQGSFSRQLTQQFISQWQAAHPTDQVTVRDLALHPVPHLDANLLGGWMKPEAQRSADEHASLKRSDEL
TDELLAADVLVLAAPMYNFAIPSTLKAWLDHVLRAGVTFKYTETGPQGLLTGKKAYVLTARGGLYAGSTSDHQEPYLRQV
MAFVGIHDVTFIHAEGMNLGGDFQEKGLNQAKARLSAIA
>WP_133371224.1 FMN-dependent NADH-azoreductase [Rhodococcus qingshengii]
MSKVLYITAHPHDDTQSYSMAVGKAFIDSYKEANPNHEIINLDLYKEDIPHIDVDVFSGWGKLRSGTDFNELSAEEKAKV
GRLSELSEQFISADKYIFVTPLWNFSFPPVMKAYLDAVSVAGKTFKYTEKGPIGLLTDKKALHIQARGGIYSEGPAAAME
MGHRYLDIMMQFYGVPSFEGLFVEGHNAMPDKAQEIKENAIARAKDLAHTF
>WP_123346362.1 MULTISPECIES: FMN-dependent NADH-azoreductase [unclassified Enterobacter]
MSKVLVLKSSILAGYSQSAQLSDYFVEQWREKHSADEITVRDLAAQPIPVLDGELVGALRPSDAPLTPRQQEALALSDEL
IAELQAHDVIVINAPMYNFNIPTQLKNYFDLVARAGVTFRYTEQGPEGLVKGKRAIVLSSRGGIHKDTPSDVVAPYLSLF
LGFIGITDVNFVFAEGIAYGPEVATKAHTDAKTAIDSLVAA
>WP_038481173.1 MULTISPECIES: FMN-dependent NADH-azoreductase [Cedecea]
MLTAFKKLFTRLSPKQSSISEAKTMSTILHIDTSVLGGYSVSRQLSAEIVARQKTLHPGATVIYRDLVQAPAQHLSDKHI
AAFQGAEVTDAALGEDLAAGGAFIDDLFAADVIVIGVPMYNFSIPSQLKAWIDRVCVAGRTFQYGANGPEGLLPKGKKVF
IASSRGGQYTGDSPAAFLEHQESYLKAVLGFIGLTDVTIIRAENLSRGDDAKNAALADAKGQIAALS
>WP_026694272.1 FMN-dependent NADH-azoreductase [Peribacillus kribbensis]
MAELLFITAHPHDEKQSFSMAAGKAFVDSYRENHSGDTVTHLDLYKEHIPHIDADVFSGWGKLSSGSSFDQLSQEEKSKV
SRLSELVEQFTRADKYVFVTPLWNFSFPPILKAYIDSICVAGKTFKYTEQGPIGLLTNKKGLHIQARGGIYSEGPAADLE
MGHRYLSVIMQFFGIPSFEGVFIEGHNQYPDRAQEIKEKGIAEAKEKAKTF
>WP_119108490.1 FMN-dependent NADH-azoreductase [Simplicispira hankyongi]
MQLLHIDSAITGDASVSRQLSRQTVESWVAAHPGTQVTHLDLVADAPAHLTQDALSLRWGQTEGLTEAQLRENAVTERLL
AQFLAADVIVIGTPFYNFSIPTQLKAWIDRLAQPGRTFRYTASGPQGLAGGKTIIVASSRGGVYSTSEGGRAMEHQESYL
QTVFGFLGVTDVRFVRAEGLGMGPDARETALASASNDIHRHTQTAANEARVAQAA
>WP_108097655.1 MULTISPECIES: FMN-dependent NADH-azoreductase [unclassified Pseudomonas]
MKLLHIDSSILGDNSASRQLSKAVVSAWQASDAGIQVSYRDLADDAFSHLSAASLVAGGTPAELRDAAQKHEADLAEATL
NEFLAADAIVIGAPMYNFTVPTQLKAWIDRIAVAGKTFTYDENGPKGLAGGKKVVIVSTAGGIHAGQASGIAHEDYLQLV
LRFLGITDIEVVRAQGLAYGEEPRAQALAAANQQVADLFVAA
>WP_078427333.1 FMN-dependent NADH-azoreductase [Alkalihalobacillus alkalinitrilicus]
MAKVLYITAHPHDDTQSYSMAVGKAFIDTYKEANPNDEIVNIDLYKENIPYIDVDVFSGWGKLQSGKGFEELSSEEQVKV
GRLSELCEQFISADKYVFVTPLWNFSFPPILKAYIDAVSVAGKTFKYTEQGPVGLLTDKKALHIQARGGIYSEGPAAQME
MGHRYLNIIMQFYGVPSFEGLFVEGHAAMPDKAQEIKDNAIARAKDLAHTF
>WP_119113215.1 FMN-dependent NADH-azoreductase [Mesobacillus zeae]
MTKVLYITANPMGEEQSFGMAAGNAFIKTYKELNPGDEIITIDLFKENIPAIDGDVLGGWGQLASGTSFGELTGAEQEKV
ARLGALSDQFVEADKYVFVTPMWNFSFPPVMKAYLDSVAVAGKSFKYTEQGPVGLLTDKKALHIQARGGFYSEGPAAGME
LGHRYLDVLMNFFGVPSFEGLFIEGHAALPEKAAEIKEDGIKRAMELARKF
>WP_057914749.1 FMN-dependent NADH-azoreductase [Peribacillus muralis]
MAKILYITAHPHNETQSYSMAVGKAFIDTYKESHPNDEVIHVDLYNEYIPQLDADIFAGWGKLQSGTGFDELSENEKAKV
ARLGELSEQFVAADKYVFVTPMWNFSFPPVMKAYLDSVAVAGKTFKYTSEGPVGLLTDKKALHIQARGGIYSQGPLADLE
MGHRYIKNLLVGFFGVPTFEGLFIEGHNQYPDRGEEIKEAAIVEAKELARKF
>WP_078434762.1 FMN-dependent NADH-azoreductase [Metabacillus halosaccharovorans]
MTKVLYITAHPHDDKVSFSMAAGKAFIDSYKEANPNDEIVHIDLYKEHIPHIDVDVFSGWGKLQTGKGFDELSEEEKTKV
SRLNELSEQFISGDKYVFVTPFWNFSFPPVMKAYIDSVAVAGKAFKYTAEGPIGLLTDKKALHIQARGGIYSEGPAAEVE
MGHRYLNVIMNFFGVPSFEGLFIEGHNAMPDKAEEIKANGIARAKDLAKTF
>WP_079507366.1 FMN-dependent NADH-azoreductase [Mesobacillus jeotgali]
MAKVLYITAHPLTEEQSFSLAAGKAFLETYKEQNQNDEVVHLDLFKENIPHIDADVLGGWGKLQKGIEFSALTAEEQAKV
GRLAELVDQFTSADKFVFVTPLWNFSFPPVMKAYLDSVAVAGKTFRYTQEGPVGLMTDKKALHIQARGGYYSEGPAADME
MGHRYIQTMMNFFGVPSTESLVLEGHNANPEKAQEIKENGIARAKDLAHTF
>WP_024923657.1 MULTISPECIES: FMN-dependent NADH-azoreductase [Mesorhizobium]
MSNILLVTSSPRGAASHSTRVATELATKLQAALPGSTVTTRDLVANPLPHIEPDYATGIYTPAEARTPRQTDLVSVSDVA
VDELFAADHIVLATGFINFSISSTLKSWVDHISRSGKTFSYTANGPKGLVTGKKVYVVLASGGIYSEGPAAVMDFAVPYL
KSVLAFNGMTDVEVIRVEGVGMGEDAVKAALANAGKQVDAIAASATEIALSAAAA
>WP_005913727.1 FMN-dependent NADH-azoreductase [Aeromonas molluscorum]
MANILVLKSSILGQYSQSNALIDGYLAERQGDSVTVRDLATLDLPVLDGELAMGLRGGENLNERQLAVLAQSDELIAELK
ASDLVIIAAPMYNFNIPTQLKNWIDLIARAGVTFRYTETGPVGLVDSTRALVVSPRGGLHLGNPTDLVTPYMKTVLGFIG
IKDVDFIYAEGMGMGPEAQAKGIETAKTQFEALAY
>SFM16619.1 FMN-dependent NADH-azoreductase [Pseudomonas pachastrellae]
MKKILVVQSSARQEGSLSREYANNLVAQLQAKYPGSWVVARDLGAEAVPHLDATLLGAWMKPAEEQTDAEKAASARSDQL
IDELLAADIVVIASSMYNFGMTSTLKAWFDHVLRAGRTFKYTEAGPIGLTPDRKVYVVTARGGRYTGSPLDFQAPHVRQL
LGFIGITDVEFVNVEGQSMGPEEAAKGRAEADEALAALA
>WP_010376522.1 FMN-dependent NADH-azoreductase [Xanthomonas vasicola]
MKLLHLDSSVLGANSISRELSAAIVEQQRRLYPEVEVSYRDLDRDPIPHLTSQTLAQTDPAEAAAAEAVMQQFLQADVIV
IGAPMYNFAIPTTLKAWIDRIAVAGRTFQYTANGPEGLAGGKRIIIASARGGIYAEPTNDFQEPYLRQVFGFLGIDDISV
VRAEGVAYSPQHRANALASALAGLREEEAAAVSA
>WP_024687608.1 FMN-dependent NADH-azoreductase [Pseudomonas asturiensis]
MSRVLVIESSARQQDSVSRQLTQQFLSQWQASHPNDEITVRDLAINPVPHLDATLLGGWMKPAEQRSESEQAALDRSNTL
TDEVIAADVLVLAAPMYNFAIPSTLKAWFDHVLRAGVTFKYTQTGPQGLLTGKRAFVLTARGGIYAGSSLDHQEPYVRQV
LGFIGIHDVTFIHAEGLNMGGDFVEKGMNQALAKLAQVA
>SFH85459.1 FMN-dependent NADH-azoreductase [Pseudomonas guineae]
MANVLVIESSARQQGSVSRQLTEQFIITWQAAHPADQIKVRDLAVEQVPHLDANLLGGWMTPAEQQSEAEQAALALSNLL
TDEVLAADVLVLAAPMYNFAIPSTLKAWLDHVLRAGVTFKYTETGPQGLLSGKRAFVLTARGGIYAGSNLDHQEPYLRQA
LAFIGIHDVSFIHAEGLNLGGDFMGKGVSQAKAQLAQAI
>WP_136137293.1 FMN-dependent NADH-azoreductase [Vagococcus silagei]
MSKTLVIKAHPLTKEQSKSVAVLDTFLNEYKSLNSEEEIQLVDLYSDFTPEIDAEMMSGWQKLASGTELSDVEAKKVNRF
SELTAQFLAADKIIIANPLWNLQVPTRLKAWIDTINVAGKTFAYTEEGPKGLTSGKKLMHIQSNGGTYGGQDPAAQYIKM
VFNFIGVENVQHLAVEGIDYNPDQKETILKEAHSKAKELAREF
>WP_102942123.1 MULTISPECIES: FMN-dependent NADH-azoreductase [Vibrio]
MSQVLALKSSILGDYSQSSKLIDAYLTKFDQDKLVVRDLAASPLPVLDLSVATALRATDDLTAEQKEVVELSDTLIAEIN
AADTLVIAAPMYNFTIPTQLKNWFDLIARAGVTFKYTETGVQGLIEGKKAVVITTRGGIHKDSATDNVTPYLKTILGFVG
ITNVEFVYAEALNMGEEPAAKGIESAQSQLEAIAL
>WP_038535129.1 MULTISPECIES: FMN-dependent NADH-azoreductase [unclassified Bacillus]
MTKVLYITAHPHDETKSYSMAVGKAFIDTYKEVHPSHDITHIDLYKEYIPQIDTDVFNGWGKLREGKALEELSTDEKAKV
GRLSEICDQFVNADKYIFVTPLWNFSFPPVMKAYIDAVAVAGKTFKYTENGPIGLLTDKKALHIQARGGFYSEGPAAQME
MGHRYLDIIMKFFGVPSFEGLFVEGHNAKPDQAEEIKANAIARAKDLAHTF
>WP_022642949.1 MULTISPECIES: FMN-dependent NADH-azoreductase [Pseudomonas]
MSRVLIIESSARQQDSVSRQLTQTFIQQWQAAYPADSITVRDLARNPVPHLDANLLGGWMKPAEQRNAAEQDSLQRSNEL
TEELLAADVLVMAAPMYNFAIPSTLKAWLDHVLRAGVTFKYTQTGPQGLLTGKRAFVLTARGGIYAGSSTDHQEPYLRQV
MAFIGIHDVQFIHAEGLNLGGDFHEKGLNQANARLAQVA
>QFT82307.1 NAD(P)H azoreductase [Roseovarius sp. THAF27]
MREESAYLLQPSGATMRVVLLGASGTIGRAVLEVLLADGHDVVCPLRRTDPAVPERVQCVIGDLSAPDLLEDAMRGADAV
VSCLASRSGAPGDAWAVDHGLNAAALRAAEAQGVGRFVLLSAICVQRPVLAFQKAKLAFEAELQASDLCHVIVRPTAFFK
SLSGQMDRMRAGKPYLAFGDGRLTACKPISDGDLARFIANTLTNPACDNRVLPVGGPGPALTPEEQGRLLAESLGVPFRM
KRVPVGLLDAIIATLSVTGRLNRRARAKAELARIGRYYATESMLVWDEARQCYDADATPEFGQDRLEAFYARLAAGKVTV
ERGDHAVF
>VZO35149.1 NAD(P)H azoreductase [Haloactinobacterium sp. F-300]
MRILVTGATGQVGRHLVDELHLGGHHVRALTRDPHNAGFPDGVEVVGGDLTKVETLGDAFEGVDAIHLITFGGDDCAELT
NGAELIGLAERNKVRRASVLGSWSRTSVETALKGSVIGWTLLHPVEFMANTFDWADELSTNGTLSTLATYPSAMVHEADI
AAVAASALTELGHAGRTYPLTGPEALTPQERVRILAEKTGLDLTFVQLTEAQERERLRGYGYDDDYVEFGINLATNPPVT
AGRVLPTVRDVTGKPARTFAQWAQENAATFLPRDARAPSGSTGR
>QFR13513.1 NAD(P)H azoreductase [Burkholderia contaminans]
MNEADILVSGATGRTGGFAIDELLKMGKRVRAYVRTDDDRAAALRQRGVDIAVGDFTDIDAIRAAMEGIRSAYFLYPIAP
GIIGAAAYFAQAAKEAGVSAIVNMSQISARRESASHAAQDHWVSERVFDWSGVATTHLRPTFFADWLVYPHFAKEIRATG
KIEFPFGNGRHAPIASDDQGRVIAHLLANPAGHEGKIYTLHGPVEMNHVEIAAAMSEVLGTRIEYAPTSIEEFRIKMETV
YKFPPFLTQHLVEVAQNYRDGIFSGTNDVVETITGTPPLSVQAFVARNRSAFA
>QFT31013.1 NADPH azoreductase [Labrenzia sp. THAF82]
MPDLDLAGSGLRNVTEADVAPIEGDRLMSLNEEMHAPRVLLLYGSLRERSYSRFLVQEAERILNAFGAETRIFDPAGLPL
PDDAESNHPKVDELRDMCNWSEAQVWCSPERHGAMTGVLKSQIDWIPLSTGAIRPTQGKTLALMQVSGGSQSFNALNQMR
ILGRWMRMVTIPNQSSVPKAYQEFDEDGRMKPSPLYDRVVDVMEELMKFTLLVRGRSAYLVDRYSERKADRVKRSASSEA
AVGVVL
>QGW61218.1 NADPH azoreductase [Mycolicibacterium sp.]
MSDLRIAVIAGSTRPGRNGKAVADWVLTQAKDRASADYELIDLIDNPLPLLDEPIPASRGAYASEHTKAWATKIGAFDGY
IFVTPEYNHSTSGALKNAIDYLYAEWNNKAAAFVSYGSLGGVRAIEHLRAISSELQIAHVRQQLSFSLLTDFENFSKFTP
AAYHDDAAVVLFNQLELWAGAMKSIR
>CAA2110414.1 NAD(P)H azoreductase [Variovorax paradoxus]
MNAHDTAGNGNNSGNARTGGAGPRRSRILVLGATGGMGRLIVRQALARGHDVHALVRSPDKAAGLEGASISVADARDERA
LRRALQGRDAVVSALGTPVSPWRDVTVLSSATRSLVAAMQAEGVRRLVCVTGMGAGDSAGHGGFVFDRLILPLLLRKVYA
DKDRQETLVRESGLDWVLVRPSVLNDKAPGPAVRALTDLSGFHGGTIARADAAAFVLDQVEGNAWLHRSPLISW
>QHY93576.1 NAD(P)H azoreductase [Streptomyces sp. S4.7]
MSGMNQIDIPPVLVTGATGRVGRVVIDQLLDAGVPVRALTHRPEAAATLPAKVEVFTGDLTVPETLDRALNGAGAVFLVW
TAPPQTAEAVVERLAAHVRRAVFLSSPHQTPHPLFRQPNPMAVLHADIERLIAATGLESTIIRPGMFASNSLAWWAPAIR
AGEVIRWPYGAAESAPVDDRDVAAVAARTLYQGGYVGGDYVLTGPESLSQAAQVDVIGDALGRRIAFEEMTPDEFRSLWE
GTAPNSVVDMLLAAWSAAVGQPAYVTTAVADILGTAPRTFRRWAADHATAFTEGS
>VTP04530.1 NADPH azoreductase [Mycobacterium kansasii]
MPEIKSDVKVLALVGSLRAASINRQIAELAVVVAPGGVNVTVFEGLGELPFYNEDLDTPGDLPGPVVALREAAADADAAL
VVTPEYNGSMPAVIKNAIDWLSRPFGNGALKGKPLAVIGGSMGRYGGVWAHDETRKSFAIAGTRVIDTIKLSVPFRSLDG
NAPADSSAISANLRDIVGKLAAEVP
>KAF1028990.1 NAD(P)H azoreductase [Pseudomonas sp.]
MYVITGITGKVGGALARELLKHGQPLRAVVRDAAKAEDWKLLGCEIAVADMADAAALTEAFKGATGVFILPPPGFDPEPG
FPDALVVIDAVAQAIEAAAPQKVVCLSTIGAQAEHLNLLTQRTLMEQALNKLDLPITFLRPGWFMENAIFDVIAARETGS
FDSYLQPLDKAVPMIATADVGKLSAQLLQQHWTGHRVVELEGPQRVSPNDIALGLTQVLGRGVTPRAVPRDTWEALFRSQ
GAQNPLPRIRMIDGFNEEWICFEFDNVVKGETPLINVLRELPEKTA
>QFR12173.1 NAD(P)H azoreductase [Burkholderia contaminans]
MFVVTGVTGRTGAVAAQALIDAGVAVRVVVRDRAKAARWAEQGAEVAVADLADSAALTRAFAGACGTYLVKPPNYALENL
FEHADVTARAVAEAVRAAGLPKLVLLSSVGADRPSGTGVIATNRTAEQRLAELGIPVVFLRAAYFMENWARVVEPVRTQG
ILPSLLVPVERAIPMVATEDIGRVAADLLREDWTGIRKIGLEGPAAYSPADIAAIFARALDRPVRPMALAPSEWAGVLAM
NPFSSAAINGFIELNHGLNSGHIDFGSDDAVERRQGRVPFEQVAEELLRA
>VTS57918.1 NADPH azoreductase [Gordonia terrae]
MSERVVELVALVGSLRAASLNRQLAHVAADNAPSGVSITVVDDLGSLPFYSEDVDIEDQLDAGVAKLRQVVGAADGVLIA
TPEYNGTIPAALKNAIDWLSRPYGTGALTGKPVAVLSAALGQYGGAWTREDTRKSVGIAGGRAIEEADLGLQVAALPEGG
LTDPAIVDKVVASVSRLVDEVAVSA
>VTN08472.1 NAD(P)H azoreductase [Raoultella terrigena]
MMNNRSFILVFGATGQQGGSVARALLNNGWPVRVMVRNPSSQVSLALRDSGAEIVTGTFDDVDAMREAMKGVYGVFSVQP
SSPGGTVTDDDEVRYGKTIASLAVEYGVQHLVYSSGSAVGDKPTGLAHFDTKAEIERYIRTLPIISTIVRPAMFMELLVM
PGFGLDESRFTFFMQPEGFVQVIAVEDIGKIVAAIYAGPERFKVKRLTSPAMSSLVSSFRNGFSAAAGRLIPYSRFSDEV
LAANPFLQKLTALVDDGRLAGHASLETMRQMNPQLQSFESWLAGSGREAFERALATSSSWEFNR
>RUP69333.1 NAD(P)H azoreductase [Streptomyces sp. NP10]
MTQTDATAAAASVQGPVLVTGGTGKTGRRVVARLRELGVETRAASRSGETPFDWADPTTWQAALDGVTAVYITPLDASPS
PTPAFVEQAVASGVRRLVLLSARGTDVPGYFGPAYVDGGPHGEGERAVRASGVTWTILRPGWFSQNFSEGVFLDGVRDGE
LALPTGDGRAAFIDADDIADVAVAALTEDGHAGEEYGLSGPRALGIADVLDEIAKETGKRAAYVPVDASAFRAGLIAQGF
PEEEADLWTDALDPITTSREAPVLDGVRRALGREPRDFADFVREAAARGVWG
>SPE63477.1 NAD(P)H azoreductase [Streptomyces netropsis]
MTNEPVLVIGGTGKTGRRVVAGLKERGVAVRVASRSSEQRFDWLDESTWGPALEGVGAVYAVPLEGVAVSRSFTGLARRS
GVERIVLLSARGVDVPGYYEDGAAADEEKSEEKNEERAAGEEAGVASHLQGEHAVRDSGLEWTILRPGWFAQNFSEGLFL
DALLAGELRLPVADGAATFVDLEDVAAVAVAALTEDGHAGQVYEMSGPRAVNLETAVAEIAGATGRPIRYVPVTVDRFTA
ELRQEGLSAEDAQLWAAALNPIRRGLEAKVSDGVRRALGRDPRDFAEFVKDAAAAGAWRG
>TWU47607.1 NAD(P)H azoreductase [Rubripirellula tenax]
MTQTILLTGATGYVGGRLRRVLEEQGHSIRCMARRPDNLRQRGASTTEIVLGNVLAPETLDDALAGIHTAYYLIHAMGTG
EGFRDDDREGARNFAITAKAAGVRRIIYLGGLGIDGDKLSEHLQSRHEVGEILKESGAQVIEFRASIIIGSGSLSYELVR
ALVRKLPVMLWPKWVSTKASPIAIRDVLSYLTEALTLPIGESKIYEIGGPDTVSYGGIMNEYAAQRGLRRLTIPVPFLSP
KISSLWLGLVTPVYARIGRKLVEGLSNPTVVTSDTAKQDFQVRPIGISEAIRLANQREDEEMIETRWSDALSSSGRVTKW
GGVVFGSRVVDSRRVDVDVAPHIAFTAIQRIGGETGWYYANWLWKIRGFIDLLIGGVGMRRGRTHPTKLRVGDALDFWRV
EAIEPDQRLRLFAQMKLPGRGWLDFEVTANDEGGSTIRQTAEFDPAGLFGLLYWYSVWPLHQFVFAGMLRGIARAATNR
>KAA8551420.1 NAD(P)H azoreductase [Pseudomonas panacis]
MLNQSTKRTQSLNIAVAGATGRVGRRLISQLAQDPVTLLALTRQKSSTAFAPGVVAAELDFDQPATLRKALAGVEKLFIA
HGTSPQQVANEIALIDAAVEMGVQHIVKLSVMGPSTPINPFAWHSLIEAHLGQQPIASTVLRPTTFMDVLKRAGNAVATG
TWAGAAGHGRVNLIDTRDVADSARIALLEEVAEGSQRAYHLTGPRNWTMPQVAEELSSLLGHTVAYTHRSPAAQHSALVA
DGLSPFVAEILVGLDRIFHDSILTERTFTVEDLTGTPPRSLSAWLRENLEAFKK
>KAB2569054.1 NAD(P)H azoreductase [Lasiodiplodia theobromae]
MPRNICLTAADGQTGFLIAELLLTHSDFSSKIDSLTALTMHLASPKAKELSELGAKVILHKPGRAREMAAALKSTGADTL
ALIPPAHPEKRDITMELVQAARRAGITNVLLLSSAGADMADPQRHPRLREFVELEAAVLAQKGDPDVPLGHSPCVIRAGF
YAENLLVYAPHAREEGVLPVPVGRDHKFAPVALGDIAQVVAHVLSGQGEHGFDDKHRGQLMVVTGPMLATGDELAQAASK
ALGVSMEFEDISEAEAKKVLKAQSVYQLDESEKEYLLEYYSLVRMGRTNYISTTAFVNVTGKHPMEPDQFFETYAQEFKK
QGANGEQKSGNKKRKVQT
>QEH34988.1 NAD(P)H azoreductase [Aquisphaera giovannonii]
MIVVTTPTGQIGRRVLAGLAAAGEPVRAVARDRGRLEAGHPPGGIEVVEGSHGEPAIARKALDGAEAVFWCVPPDLSAPD
AREHYLRYGRALADALAAPGSTVRRVVLVSSGGRGRAKVGAIAAVHAVEELLERTGVHLRSLRAGAFMENMLHQLEPLRH
QGAFYYPIDGDFAVPVCATRDIGDIAVGLLRDRSWTGQAGPAVHGPADLSMNDLARIMTEVLGRPIRYQQVPEAAYEASL
VEHGASEGFARSLVAMWREIAAGLHAADPRTPESTTPTTFEAWCREVLKPAIG
>VVE12241.1 NAD(P)H azoreductase [Pandoraea eparura]
MYTVMGITVRVGCVLGHDLLKAGLPLRVVVPDTVKSSRRAALARALVRDVCAEAVPRAGWDPLFRAQGMRNPLPRIQMLD
GFNNGDFRFRDDGKHALRGGVTLVEAIAALVRKS
>QHY93704.1 NAD(P)H azoreductase [Streptomyces sp. S4.7]
MILVTGVTGTVGREVARRLPAGRRVRVWARDPAKVAGLSPAVERVGGDYEDPRALARAVAGVRTVFLVTTRVGGDHDARI
IDAARAAGVRRVVKLSAAAVLDRRADDLITRWQRASEELLRTSGTQWTLLRPRAFMSNSLAWAASIRSERTVRALYGTSA
NACVDPGDVAEAAVRVLTEEGHAGCAYTLTGPRALTAVGQTRQLGLLLGVRLRFEELSRDEARAGLERRYPAPVAEALLE
SAERQRAGAKAQVDDTVRTLTGRRARSFREWAEDHLDVFAPLAENEMT
>EUJ47212.1 azoreductase [Listeria rocourtiae FSL F6-920]
MANVLFIKANGLPAERSVSVKLYEEFLKNYTASNPSDTITELDLFQADLPYYDATMMSGLYKESIGETLTEDEARLAKVA
NGYLEQFLAADKVVMAFPLWNFSIPAQFLTYLFYLNQAGKTFKYTAEGPVGLVTNKEVVLLNARGGIYSDGPMANWEMSL
NYVKNILTHFGITNPQTVVVEGHHAVADQAQDLIAAGVEKAANLANTF
>AKB80399.1 azoreductase [Methanosarcina horonobensis HB-1 = JCM 15518]
MKISVILGHPDKDSFNHAIANTVVETLLNNRHDVIFHDLYKENFDPVTTGQEIRKGASLERVIEEHCNEISKAEGIVIVH
PNWWGQPPAILKGWVDRILRPGVAYEFKEGDSGEGVPVGLLNAKTALVFNTGDTPEERELQVFGDPLEVLWKKCIFDFCG
VETFYRRMFGVIITSKLEERQKWLKEVENTVDMYFPRNFSVV
>ETT86793.1 azoreductase [Viridibacillus arenosi FSL R5-213]
MTKILFVKANNRPADQSVSVKLYNAFLASYKESHPNDTVVELDLYNEELPYVGVDMINGTFKASRGLDLTEEEAKAVAVA
DKYLEQFLEADKVVFGFPLWNLTIPAVLHTYIDYLNRAGKTFKYTAEGPVGLLSNKKIVLLNASGGVYSNGAAAELEMAV
KYVASMMGFFGVKDIMKVVIEGHNQFPDKAEEIISAGLEKADNLASTF
>EUJ42711.1 azoreductase [Listeria riparia FSL S10-1204]
MANVLFIKANGLPAERSVSVKLYEEFLKNYKANNAADTITELDLFQADLPYYDATMMSGLFKESTGDALTDEEQRLADIA
NGYLEQFLAADKIVMAFPLWNFSIPAQFLTYLFYLNQAGKTFKYTAEGPVGLVTGKEVVLLNARGGVYSDGPMASWEMSL
NYVKNILAHFGITNPQSVIVEGHNAAPDQAQDLIAAGIEKAGELAAKF
>AGR42088.1 azoreductase [Spiroplasma diminutum CUAS-1]
MSKKVLVITGTVSPAEKSFSISLTNRFIKEYKTLNPDDEIINLDLNNEQMAHKTLSRENFGTYFNEQDALKYINQLKEVD
KVIISSPMNNFNVSGLIKNYLDHVLLADQTFSYKYVKQGDAKGLLEHLTVQILTTQGAPFGWYPWGNHTEFLKGTWEFVG
AKVNEPILFAGTKIAPVSTMNPDEAIDSIADKIISVAKKF
>VTR19398.1 azoreductase [Staphylococcus capitis]
MKGLIIVGSARVGSHTNALAKYLIGQLDEHDVDVDIFDLAEKPIHQLDFSGTTQAAEDIKNNVKELQDKAMEADFFILGT
PNYHGSFSGILKNALDHLNMDYFKMKPVGLIGNSGGIVSSEPLSHLRVIIRSLLGIAVPTQIATHDSDYAKLDDGTLYLE
DSEFQLRAKLFVDQIVSFVNNSPYEHLK
>EED32073.1 azoreductase [gamma proteobacterium NOR5-3]
MKIGIISGSHREDSQSEKIARYAAAQLEKQGLCDETYLYSLADNPLPFWDEGLWSGDAKWEEAIGELRAELKSCDGFIVV
TPEWHGMVPAGLKNLFLLFPGSGELAHKPALIISVSGGAGGGAYPIAELRMSSYKNSRICYLPEHLIVRNAAQVFNEDRT
ENDDDQQGYLHARLIYCLELLGEYTQAFQQIRASGKASLETYTNGM
>CDQ41304.1 azoreductase [Virgibacillus massiliensis]
MKDKKVVLLNARVGFYSALETEMSVNYKEIMEEVVIECHNVKRGQATKITEFGLKKQQKCRGNWFVNSLKRIFTIFSRNF
PFENKTKEEIPYCTIKLDLR
>AFH60904.1 azoreductase [Paenibacillus mucilaginosus K02]
MSNVLFILANGRPADQAVSVQLYNAFLESYKAANPGDSITELNLFNVDLPYYDTNTLNGLYKSSQGFELTAEEQKAAGTA
NAYLDQFLAADKIVFAFPLWNFTVPAQLITYLHYLCQAGKTFRYTAEGPKGLLGDKKVALLNARGGVYSEGPAAAIEMSL
KYVQTIMGFFGINQIESVVIEGHNQFPDRAAEIKSEGLKKAAEIASRF
>ERT55956.1 azoreductase [Alcaligenes sp. EGD-AK7]
MKLLHVDSSITGANSVSRELSQFVVDQLRQQNEQVQVEHVDLALNPPPHFSADSLGMRLGLDPATLSERQRAENAITEQY
LSQFLASDVVVIGAPFYNFTIPSQLKAWMDRLAQAGRTFRYTSNGPEGLAGDKTVYLVLSRGGIYSESEQGQAMEHQESY
LRVMFGFMGVTDLRIVYAEGLGKTPELRDQIVENAKANVSALLEKSPA
>KAF5598233.1 NAD(P)H azoreductase [Fusarium pseudocircinatum]
MSLPTVYVVAATGTQGSAVCRLLRQSNWSVRATVRNTESPQAQALAEIGVVLNSGDWDDEEALTAGLTGCNNLFLALGPN
YSNLNDERIWAQRIIALAKKAGVKDVVYSSSISADAPEKRTLLPPSHLIFKTLFVKNVIEGLVQRAGFKHWTIIRPGFFM
SNLLAPKARIYSDLFEHNTWLTAMKPDTKLNLVDPQDIAKFAFAAFENPERFNRQGIDLVSERLTAVQVMEILADATGRD
IKAEFYTDEQVAQTVDSNPFIGSQVFLRDGEKCVDAERVKTWGIDLGNFKEFLVREKDAVAETYAS
>KAF5628130.1 NAD(P)H azoreductase [Fusarium sp. NRRL 25303]
MSLPTVYVVAATGTQGSAVCRHLRQSNWSVRATVRNTESPQAQALAKIGVALNAGDWDDEEALTAGLTGCNKLFLALGPN
YNNLDDERIWAQRIIALAKKAGVEHVVYSSSISADAPEKRTLLPPGHLLFKSLFVKNIIEGLVQRVGFKHWTIIRPGFFM
SNLVAPKARIYSDLFERNTWLTALKPDTKLNLVDPQDIAKFALAALKEPERFHEEEIDLVSERLTAVQMMEILAGATGRE
MKAEFYTDEQVAQAMDTNPFIGSQVLLRDGEQCVDAEKVKTWRIELGSFKEFLVRERDAVAETYAL
>OPZ04399.1 NADPH azoreductase [Alphaproteobacteria bacterium ADurb.BinA305]
MKLPRIVVMPGSRRREALSRRVAQACAQAVREAGAEVELVDLDDYPAPLYDGDLEAASGLPEGIVRLQRVLHASDGLLLV
NPEYNGSLTPLLKNTLDWCSRPNPADAERSGGKVYAGRAAAVVGTSPGALGGMRVLFHVRDVLGYLGMQVIPQQVAVGQA
GEAVGADGRLLDAARQGMLEGLAEALVDTARRLRA
>POM23536.1 NAD(P)H azoreductase [Actinomadura sp. RB29]
MPPRSAFVLVTGATGRQGGATARALLAAGVPVRALVRDPGTEQAKAVEALGAELVAGDLHDRASVVRAATGARAVFSVQM
PGRTASGFDFPGEVAQGVNLIEGARAAGVPQFVHTSVTGAGQHTRDPGWAEGRWAAVEPTLSAKTAVQDRLRTAGFPRWT
LLKPGFFMENLLPSAGFLFPRGVEGGLVSVLKPQTRLSLVAVDDIGRAAAAAIAAPERFDRVELELASDYLSMTQIAEIL
SRALGTPLSAPDMTEAEAMAAGMPPMGAAHDRLNVVGQPARPQYARDLGIPLTSFEEWAHRNLTPVTTTANDPT
>CUJ15293.1 NADPH azoreductase [Achromobacter aegrifaciens]
MSDTLADLPNIDSSLFHRPGEAGLFPAVRAAHAPRFLLLYGSLRERSYSRLVAEEAARLLQALGGETRLFNPSGLPLVDD
ASDDHPKVRELHELVQWAEGMVWSSPERHGAMTGLMKTQIDWIPLSVGAVRPTQGKTLAVMQVSGGSQSFNAVNQMRVLG
RWMRMLTIPNQSSVAKAYQEFDEAGRMKPSPYYDRVVDVVEELMKFTLLTRDASPYLVDRYSERKEAAADLSRRMKQASI
>ERG65929.1 azoreductase [Exiguobacterium chiriqhucha RW-2]
MKKVLYVSANPKPTELSYSKQVAETFMTTLTNENASLEVEAIELYDVDVQEIDGDVLSAWGKFASGEALTDVEAAKVATM
NGMLEKFMEADMYVFATPMWNFFFPARMKMFLDSVLTAGKTFRYTEQGPVGLLENKQAIHIQGTGGIYTGTALNFADAYL
RQALAFVGVTEVTTLPVEGMNQYPDKIEEIVADAKAKAEALAKEVAGAVTV
>ERM15688.1 azoreductase [Pantoea ananatis BRT175]
MIRLLHIDASILQAQSVTRQLTADIASRLTEKYPDTHVVYRDVVADEISHLTGPIAAGFRSLDGDVFDERVIQQHRLSES
LVAEFLASDVILVGAPMYNFSVPTQLKAWLDRLAQAGKTFKYTENGPVGLSGGRTVIIASARGGFYHGGQFEDMDFQERY
LSAFFGFLGIKNIHFVRAEGASKGEAILLREMDNARHAAATLIQSLNL
>ABM00990.1 azoreductase, putative [Shewanella amazonensis SB2B]
MKLSIINGSQRRGSQSGRVAEFIKAQSHSFSDVEVIDLADYALPFWDGDSHESKGEDWAIIEAKLSASDAYVLITPEWSG
MATPVLKQLLMNASVPVSGHKPALLVSVSSSVNGVFPLSELMVSGNKNNKMVFIPANLIVRNVEEVLHPVAEGEQSSRDK
AIRERIAESVALLGHYTELLLPMRQYRDPFRYGM
>EDL64261.1 azoreductase [Bacillus sp. SG-1]
MDNKPLHYDGSITKNEGTENGVQTDERFILTSEARKNLGGNPYEVSGEE
>sp|O34689.1|MHQA_BACSU RecName: Full=Putative ring-cleaving dioxygenase MhqA
MKVNGIHHVSALTADAQKNLDFYKKVLGLKLVKKSVNQDEPTMYHLFYGDEVANPGTELTFFEIPRIAPFHAGTNSISSI
GLRVPGTEALHYWKERFEEQQVTHSGISKRAGRDILAFQDHEGQRLVLTADEEGKGYGLPVKQSGIPEEFSFRGLGPVEL
TVPYAEPTLHVLTNILGFTEISREPVEGQGTAVILESGEGGAATEIHLIERNDLPRERQGKGSVHHVAFRVRDEEELAGW
HRIISREGFSNSGIVERYYFKALYFREPNGILFELSTDGPGFMVDENLDELGQTIALPPYLEHRRAEIEAKLKPIQ
>WP_061465019.1 FMN-dependent NADH-azoreductase [Peribacillus simplex]
MTKVLYITAHPHDDTQSYSMAVGKAFIETYKEVNPSHEIVNIDLYKENIPEIDVDIFSGWGKLQSGKGFEELSSEEKAKV
GRLSELCEQFIAADKYIFVTPLWNFSFPPVLKAYIDSVSVAGKSFKYTEQGPVGLLTDKKALHIQARGSIFSEGPLAEME
MGHRYLNIIMQFFGVPSFEGLFVEGHAAMPDKAQEIKENAIAQAKDLAPNF
>WP_119111726.1 FMN-dependent NADH-azoreductase [Mesobacillus zeae]
MTNMLYITANPKTPAESFSLSVGEEFLKAYRESHPDDDITVLDLYSLDIPYIDTDVFNGWGKLQQGKAYEELSDSEKNKT
EAISRLTDQFVNADKYVFVTPMWNLASPPMLKAYIDCIAIAGKTFKYTAEGPVGLLTEKKALHIQSRGGYYSDGPGADFE
FGDRYLRAILTFLGIPTIETIAIEGMAAEPDKAELIKEEAIRKAREHANKF
>WP_101319663.1 MULTISPECIES: FMN-dependent NADH-azoreductase [Pseudomonas]
MKLLHIDSSILGDNSASRQLSREVVQAWQAADASIEVVYRDLAADAISHFSAATLLAAGTAEEARDAAQAFEAKLSQETL
DEFLAADAVVIGAPMYNFSVPTQLKAWIDRVAVAGKTFRYTEAGPEGLCGNKKVILVSTAGGLHAGQATGAGHEDFLKVF
LGFIGVTDLEIVRAHGLAYGPEQRTAAIDAAQAQIAGELFAAA
>EDY05463.1 NAD(P)H dehydrogenase (quinone) [Geobacillus thermodenitrificans]
MAKVLYITAHPHDDTQSYSMAVGKAFIETYKQVHPDHEVIHLDLYKEYIPEIDVDVFSGWGKLRSGQSFEQLSDEEKTKV
GRMNELCDQFITADKYVFVTPMWNFSFPPVLKAYIDAVAVAGKTFKYTAQGPIGLLTDKKALHIQARGGFYSEGPAAQME
MGHRYLEIIMQFFGVPSFEGLFVEGHAAVPEKAEEIKANAIARAKELAHTF
>AEB09531.1 FMN-dependent NADH-azoreductase [Desulfobacca acetoxidans DSM 11109]
MKNILFLKASPRGSRSHSLAVAEAFIDAYRQYHQAVEVVPLDLFALDLPPFDGLRLQAKYNILHDRPHSQTEAEAWKVVE
EWINQFKAADKYVLATAMWNFGIPYRLKQYLDIILQPGYTFSYSPESGYQGLVTGKPIFITYARGGEYPIDSPAGAMDFQ
RPYLEFILRFIGFKEIRRVIIEPTLAQGPEVARSRRQSAIEQARKMAESF
>ODP29734.1 FMN-dependent NADH-azoreductase [Paenibacillus nuruki]
MSKVLFVKANNRPADQAVSVQLYEAFLNSYKTSHPQDEVVELDLFAENIPYYDAFVLGANFKASQGMEVSAEEQAAVDRV
NKYLTQFLGADKVVIAFPLWNFAVPAVLHSYFDYLSQAGKTFKYTAEGPVGLAGGKKVMLLHASGGVYSEGPGADIELAV
RYVQTLLGFWGITDVEKFIIEGHNAFPDRSQQIVADGLQNAATVAQSF
>EMH42804.1 hypothetical protein HMPREF1430_00899 [Helicobacter pylori GAM96Ai]
MQSARITSMVLGIKDAFNDDKDSLDNACEALDLIVKFKKEHPQDFNELFEILKDLIQEYEQNPDEIKQNLKEILK
>ERI92489.1 FMN-dependent NADH-azoreductase 2 [Clostridiales bacterium oral taxon 876 str. F0540]
MKMSKVLYITANPKAKEQSFSLTLGDAFLNTYKELNPNDEIVNVDVYSMEIPLIDEIVFSAWTKLGQGVSFGDLTSEEQH
KVSVMNEILEQFLSADKYVFVTPLWNFSVPPMMKAYIDNICIAGKTFKYTENGPVGLLEGKKALHIQARGGIYSEGPAAA
VEMGDRYINAVLNFVGITDKESIIVEGMAAAPDKAESIKNDGIARAKEAAKRF
>WP_072432384.1 MULTISPECIES: FMN-dependent NADH-azoreductase [Pseudomonas]
MSRVLIIESSARQQDSVSRQLTQTFIKQWQAAHPGDEISVRDLAVNPVPHLDANLLGGWMKPAEQRNEVETASLERSNQL
TDQLLAADVLVMAAPMYNFAIPSTLKAWLDHVLRAGVTFKYTPTGPQGLLVGKRAFVLTARGGIHAGGSSDHQEPYLRQV
MGFIGIHDVTFIHAEGMNLGGDFQEKGLNQANARLAEVA
>WP_026868820.1 FMN-dependent NADH-azoreductase [Inquilinus limosus]
MKILQIDSSPLGDASVSRQLTRATVDAWRAQYPQAELVYRDLAADAPAHLSAERLAVIKFGKDAELTPVQAEERALIDEI
VEEFLSADVVVIGAPMYNFTIPTQLKAWLDRLLQAGRTFRYGETGPIGLAGGRKVIVASSRGGIYTAGLEALDHQEAYLR
TALGFIGVTDIQFVRAEGVSMGPEHRERAIAEGHQQAKASPALAAAA
>WP_049840537.1 FMN-dependent NADH-azoreductase [Klebsiella sp. RIT-PI-d]
MSKVLILKSSILAGYSQSGQLSDYFVDQWQAKHPGDEITVRDLAANPVPVLDGELVGAMRPGDAPLTPRQQDALALSDEL
IAELQAHDVIVINAPMYNFNIPTQLKNYFDLVARAGVTFRYTEKGPEGLVTGKRAVILTSRGGIHKDTPTDLVAPYLTLF
LGFIGITDVNFVFAEGIAYGPDVAAQAQTDAKAAIDSLVAA
>SFU04719.1 FMN-dependent NADH-azoreductase [Pseudomonas marincola]
MANVLVIESSARKQGSISRQLTADFVAQWQAANPADQITVRDLAVDQVPHLDSNLLGGWMTPADQQSAAEQAALELSNTL
TDEVLAADVLVLAAPMYNFAIPSTLKSWLDHVLRAGVTFKYTETGPQGLLTGKRAFVLTARGGVYAGSALDHQEPYLRQA
LGFIGIHDVSFIHAEGLNLGEEHQQKGIAAAKAKMAEVA
>WP_085597559.1 MULTISPECIES: FMN-dependent NADH-azoreductase [unclassified Pseudomonas]
MKLLHIDSSILGDNSASRQLSHSVVEAWKAAEPQAVVTYRDLAADAISHFSAATLVAAGTVAELRDAAQEHEARLSAQTL
EEFLAADTLVVAAPMYNFTIPSQLKAWFDRIAISGKTFRYTEAGPQGLCGDKKVIVVSTSGGLHVGMPTGVGHEDYLKVM
FGFMGITDIEFVRAHGLGYGEEVRSKAMADAQAHIRGSLFAAA
>VII89013.1 FMN-dependent NADH-azoreductase (EC 1.7.1.6) [Pseudomonas sp. FG-3G]
MSKILVVHGSPRGERSHSRRLTESFVSAWQAAHPHSQLSRREVGRTVIPPVNEAFIAAAFYPEPQARPLTMQADLALSDA
LVTELQVHDRLVISAPMHNFSVPSGVKAWIDQIVRIGLTFNHSLDNGVSQYEPLVLGKKALIVTSRGDFGFGPGGQLEGM
NHADTLLRTVLGFIGITDVTVVAAEGEESAERSFAQSCAEAEQRLLGLAQTF
>WP_126406579.1 FMN-dependent NADH-azoreductase [Bacillus yapensis]
MTKVLYITAHPHDDAQSYSMAVGKTFIDSYKEANPNDEVTHLDLYKENIPELDVDVFSGWGKLRSGSEFDALSADEKAKV
GRLAELCDQFISYDKYVFVTPLWNFSFPPVMKAYLDAVSVAGKTFKYTEQGPVGLLSDKKALHIQARGGIYSEGPAAALE
MGHRYLDIVMKFYGINTLEGLFVEGHNAFPDRAEEIKQDAIARAKDLAQKF
>WP_093413344.1 MULTISPECIES: FMN-dependent NADH-azoreductase [unclassified Pseudomonas]
MSRVLIIESSARQQDSVSRQLTQTFIEQWKVAHPADSITVRDLATDPVPHMDVNLLGGWMKPAEQRTEIEQASLERSNHL
TDELLAADVLVMAAPMYNFTIPSTLKAWLDHVLRAGVTFKYTDTGPQGLLTGKRAYVLTARGGIHAGSTTDHQEPYLRQV
MAFIGIHDVTFIHAEGMNLGGDFQEKGLNQANAQLAQVA
>WP_103316259.1 MULTISPECIES: FMN-dependent NADH-azoreductase [unclassified Pseudomonas]
MSRVLIIESSARQQDSVSRQLTQTFISQWKAAHPADQITVRDLATHPVPHLDANLLGGWMKPAEQRNETEQSSLERSNQL
TDELLATDVLVMAAPMYNFAIPSTLKAWLDHVLRAGVTFKYTETGPQGLLSGKRAYVLTARGGIYAGSTSDHQEPYLRQV
MAFIGIHDVTFIHAEGMNLGGDFHEKGLNQANAKLAQVA
>sp|Q9S1U6.1|AZOR_STRCO RecName: Full=FMN-dependent NADH-azoreductase; AltName: Full=Azo-dye reductase; AltName: Full=FMN-dependent NADH-azo compound oxidoreductase
MATLLHIDSSVFPAEASASRSVTAAFRRTWEEQHPEGTVIYRDLAAVPVPHITADAWSAGYADPSERSTRQSAAFAARLE
LIEELERADVILIGAPMYNYTVPSTLKAWLDSVLLLGRTAGEAPSAQGTPTVVVASRGGSYAPGTPREDFEFVQNYLEAV
LRSTLGLDLEFIVPELTMAPRNPAMSELLPLFESSRERAHSEAVTKAKELTERLTADNGR
>sp|Q6LFW5.1|AZOR2_PHOPR RecName: Full=FMN-dependent NADH-azoreductase 2; AltName: Full=Azo-dye reductase 2; AltName: Full=FMN-dependent NADH-azo compound oxidoreductase 2
MRVLYITANPKLIHHSVSLSLGELALQYYRELNPSHITDRLDLTTEEYPHLNSDTLSNFMNPHSNLATQSKIFKDYDKYI
IVAPMWNLTVPSALKAYLDTVIIPNVLFRYTEQGTCEGLCGGKMIYIGARGGDYSHPPQSEYAFDDKYMEGIAKMIGLES
YQSYVANAVGGYRRRSVAQWVEHAKYDIEQMVTSF
>sp|A9I4K2.1|AZOR_BORPD RecName: Full=FMN-dependent NADH-azoreductase; AltName: Full=Azo-dye reductase; AltName: Full=FMN-dependent NADH-azo compound oxidoreductase
MKTLVILSSILGDRSHSKQLADHLIQRLRQHEPDGSIRVRDLAADPVPYFDGATAGALFTPADQRTAEQAAIVARSDALV
AELFDADRIVFAVPVYNFGLPAQLKSYIDQIARAGVTFRYTAQGVPEGLLKNKQVVVLSARGGKAEGTPADTLTPYLAQV
LGFVGLVDPVFISAEGMAMGELAAQDGLALARQRIDALVAGAPQQVAA
>sp|C1F513.1|AZOR_ACIC5 RecName: Full=FMN-dependent NADH-azoreductase; AltName: Full=Azo-dye reductase; AltName: Full=FMN-dependent NADH-azo compound oxidoreductase
MLTLLRLDSSPLETSVSRALTDEFVAAWKAAHPDGVVIVRDLTLAPPPPVDAVWIGACFTPPPQRTAEQNDRLALSDAFL
EELERADEYAIGVAMHNFSIPAVLKLWIDQVVRVGRTFAYSDGRPQGLLQGKKATILAATGGVYSAGTPAEGMNFLDPYL
KTVLGFLGVRDIQVVTAGGTSQLRNPDVDREAFLEPVLQRVRETAA
>AFZ29461.1 FMN-dependent NADH-azoreductase [Gloeocapsa sp. PCC 7428]
MAHILHLDSSPRGERSHSRRITKEFIEARMQAHPSDVVTYRDIGRNPVPHVDESWIAAAYTPPEQRTPELAQAISLSDRL
IDEFLAADFYVIGIPMYNFSVPSTFKAYIDQIVRVGRTFAFEPEDTANPYKPLVLGKKMLIITARGGSGFEPGGRNEKLN
HQDPYLTTVFGFIGITNITFIHIENDEFGGTSLARSLAAARTQVAQLVA
>EMR03135.1 NAD(P)H azoreductase [Cesiribacter andamanensis AMV16]
MSTLLITGATGNVGMEVLKALSQHKHPHSVIAGARKPQESTQLAPLCHHIRPFDFTDSGTYGTALQGVDVLFLLRPPHIS
EVKTYFAPLVQEAKKAGVKHIVFLSVQGAATSSFIPHHKIEKLIETSRIPYTFLRPAYFMQNFTTTLLDDIRLRRQLYVP
AGNAPFSLIDVIDIGKVAARVLANPELYRNNAYDLTNNELLTFEQMADKLSKVTSTPIRYRSPNLLAFFVAKRRQKLPVM
LILVMIMLHYLPRFKSAPPRSAWVEKITGEPPRTFNDFLQDNMACFSSLQTASEN
>EPJ34740.1 putative NAD(P)H azoreductase [Streptomyces afghaniensis 772]
MTTPILVTGGTGTLGGHVVPLLRASGHDVRILTRRPRPATAGVEYVTGDLLKGEGVEAAVDGVETVLHLAGGPKGDDEAT
RTLVRAASAAGVRHLVYISVVGADRVPLAWMRTKLESERAVADSGIPWTILRAAQFHDLALTMVEKMAKLPVLPVPGGLR
LQPVDSREVAARLAELTLGAPSGLVPDLTGPHLYDLAALARPYLRRSGRRRPMLPVRIPGKAGRAYRAGANLTLEGAEEG
KRTWEEFLAEKLR
>AEB10893.1 FMN-dependent NADH-azoreductase [Marinithermus hydrothermalis DSM 14884]
MRNVLYVKANPKPLDQSVSLQLGQRFLEAYRTANPNAQITELDLYATHLPLLDADVFNAWNKLAQNTPLTETEAAKTARL
NELVEEFLASDLIVFAAPMWNFGYPPLLKAYMDAVIVAGKTFRYTESGFEGLAKGKTAVILEARGGVYSTPPMNAFEHTQ
SYLRAALNFIGITDVHTVIAEGMNQHPDRAQSIIQEALDQAAALARKLAEPVGA
>EMP92827.1 azoreductase B [Vibrio cholerae O1 str. 87395]
MKVAILGASGWIGSQLVAEAKMRGHEVVAVVRDPAKVTMQGVTVHQWDSLNPKSDLNRAVHGVDAVIASIGGRAAGNHEM
VAKTAQRLLNELPQAGVARLLWVGGAGSLEVAPGVKLVTVPGFPEEYKGEALAQGEALEVFRASNSDVNWTFVSPAAEIF
PGDKQGQYRVGGDQLLTDSEGNSRISVADYAVALIDELEYAEHPRQRIGVAY
>sp|Q215Z0.1|AZOR_RHOPB RecName: Full=FMN-dependent NADH-azoreductase; AltName: Full=Azo-dye reductase; AltName: Full=FMN-dependent NADH-azo compound oxidoreductase
MKLLHIDSSVLGPHSVSRQVSAAIVARLREVNPGAAVTYRDLGASPLAHLSGAHLAVAQGAVPAPELQDDLAAGAAVLEE
FLAADTVVIGAPMYNFTIPTQLKAWIDRILVAGKTFSYSGGTVQGLAAGKRVIIAISRGGFYGPDTPMAVGEHLESYLRF
VFGFIGITEPDIIAADGIKFSPEHREKAIASALSAVTALRAA
>sp|C1D6X4.1|AZOR_LARHH RecName: Full=FMN-dependent NADH-azoreductase; AltName: Full=Azo-dye reductase; AltName: Full=FMN-dependent NADH-azo compound oxidoreductase
MKLLHIDSSVLAEHSVSRQLTARIVTEWQATHPGTAVEYLDLAQDTPATLSGAELAARMTPADSRSAEQTAAAARTEAFL
QQFLAANVIVVGAPMYNFSIPSQLKNWIDCIAQAGRTFKYTETGPVGLAGNKTVIVASSRGGVYSTSEALRALDHQESYL
RTVLGFMGIDNVRIVRAEGVNQGADRRSQALAAAEADIATLV
>OVE97222.1 FMN-dependent NADH-azoreductase [Lactobacillus paralimentarius]
MKTLIINAQPDFRNGDHYSIKLQQLFLKKFQTAFPNETVDLINLYDMEIPQLTTDQLLGIWEKQANHISLNDEEKRIFQI
NQDLIQQFKAHHRIVIASPLHNFNVTSKMKDYIDNILVAHETFKYTAEGSVGLMTDNYRVMLLQASGSIYTNNDRYTPLE
FSRMYLQGIFEELMGFDKFSIVRAQGLQTNGVDVNEAMEQAKNDLDVEFNKFYE
>RPK29799.1 hypothetical protein EDO6_00423 [Paenibacillus xylanexedens]
MSNILFVKANDRPADQAVSVKLYDAFLSAYKESHPGDTVTELDLYNTDIPYYGNTVITGGYKAANGIEATAEEQKAAALA
AQLQDQFLAADKVVFAFPLWNFTVPAPLVNYISYLSQAGKMFKYTAEGPVGLVGDKKVALLNARGGVYSVEPMASAEMSV
KYVTNVLNFWGIQNPELVIVEGHNASPDRSQDIVDAGLKLASEVAVSF
>sp|Q28UD5.1|AZOR1_JANSC RecName: Full=FMN-dependent NADH-azoreductase 1; AltName: Full=Azo-dye reductase 1; AltName: Full=FMN-dependent NADH-azo compound oxidoreductase 1
MTHILRIDASARRDGSVSRDLTTQIVDLLGGEVTIRDLTTAIPQLDEAWIGANFTPADQRTAQQQETLSLSDTLVAEVQA
ADTLVIGLPIYNFGVPAALKAWVDQIARAGVTFQYTETGPKGLLEGKRAIVAVASGGTEAGSDIDFATGYMRHVLGFIGI
TDVTFVTADRLMVDPDAAHKTAQTQIEALAA
>sp|Q15SU5.1|AZOR_PSEA6 RecName: Full=FMN-dependent NADH-azoreductase; AltName: Full=Azo-dye reductase; AltName: Full=FMN-dependent NADH-azo compound oxidoreductase
MKNVLVLNASLQGENGNSSQLTSEFVTQLQQTESIKVEKVDLNTLNLPHLSAQEMQTWSMLSDNMTNDQAALAAYSNELL
AQLERSDVIVVGMPMYNFTIPSTFKAWIDRVARAGRTFSYTSEGPKGHLQGKTVYIFAARGGIYQGTDNDTQTPYLKLVF
GLMGITDVNFIYLEGLNMGEEYAQTSWQQARESLTTLLPATV
>sp|A1KAY0.1|AZOR_AZOSB RecName: Full=FMN-dependent NADH-azoreductase; AltName: Full=Azo-dye reductase; AltName: Full=FMN-dependent NADH-azo compound oxidoreductase
MNILQINSSARSEGANSTRVANDVTTRLLAANPDATVTVRDLAKNPVPVLDEAALGALFAPVESRSTDQAARVAASDALI
AEVQAADVLVLGVPMYNFTVTAQFKNWIDAIARAGVTFRYTANGPEGLLKGKTVYVALARGGQYRGSPLDTQVPYLKAVL
GFLGITDVRFIYAEGLNMGPEAAAKGFAQAAADLDAALAA
>sp|Q2K196.1|AZOR2_RHIEC RecName: Full=FMN-dependent NADH-azoreductase 2; AltName: Full=Azo-dye reductase 2; AltName: Full=FMN-dependent NADH-azo compound oxidoreductase 2
MTNILIVTSSPRGPEGLSTRFATEIAEGLKTALGGTLSRRDLAANPPPHIAQAYIGGRVVGPETRTPEQAKAVGLAQELV
DEVTAADVIVLGSGMINFGPSSQLKAWFDHITWPGVTFGYSAAGKPQGLLTGKKVYLVTASGGVFSEGDWAAFDFQTGYL
RHLLSFIGLTDIQIIRVEGTVFGPEAAKAAIAATEAQVRAVLEKAA
>sp|Q39M29.1|AZOR8_BURL3 RecName: Full=FMN-dependent NADH-azoreductase 8; AltName: Full=Azo-dye reductase 8; AltName: Full=FMN-dependent NADH-azo compound oxidoreductase 8
MPTLLVVEASPRGEQSISRGLTKMFVNQWKREQHDGRVIQRDLMATDLPFVTMPWLGAYFTPPEHQTQDMKNLLRLSDEL
VAEILSADHIVIGTPVYNYNVPAVLKAYIDHIVRKGKTLGFSGEGLVKGKACTIVMASGGAYTPDSPIRDRDIATGYLRL
ILKVIGIEDVTVIAGGNAKAVDMGEISRSDFLEAFASDMADAAARPVVQV
>EZP80748.1 FMN-dependent NADH-azoreductase [Novosphingobium resinovorum]
MKLLHLDSSILGDNSASRAISAAIVSSLTKADPSLEVTYRDLAAEPLAHLTLDVLGNPEGTPELAQFLDADVVVIGAGFY
NFSIPSQLKAWIDRIAIAGKTFRYTAEGPVGLAGDKKVYVALARGGYYGEGQPAAAFEHAESYLRAVLGFIGVTEPTFVL
AEGIAIDADTRAKSVAAAIEEAGSLAVAA
>EPL07196.1 azoreductase [Pseudomonas sp. CF161]
MKLLHIDSSILGDHSASRQLSHNVVAAWQAADPSVVVTYRDLASDAISHFSAATLLAAGTSAELRDAALQHEAELSASTL
AEFLAADAVVIAAPMYNFSIPTQLKAWIDRIAVAGQTFRYTEAGPEGLCGNKKVVVVSTSGGLHVGQATGVGHEDYLKVM
LGFIGITDLEFVRAHGLAYGEEVRSKALNDAQAQIEEQFAAA
>KTC58957.1 FMN-dependent NADH-azoreductase [Pseudomonas savastanoi]
MKILHIDSSIMGSNSITRALSSTLVAHIQGSHREAHVKYRDLVDDELKHLTGPIAAGFRQTGINDFPEAILQEHQLSEIL
VMEFLASDVLVIGAPMYNFSVSSQLKAWLDRIAQVGRTFKYTEHGPVGLSGGKRVIVVSARGGFYADGPLQKMDFQESYL
RAFFGFLGISDVHFIRAEGVSRGQPVRDQGVEKATAAMSAVIAGLSVPAQ
>SUX63270.1 azoreductase [Citrobacter braakii]
MSKVLVLKSSILAGYSQSGQLSDYFVEQWREKHSADEITVRDLAANPVPVLDGELVGALRRAMRR
>EPJ76708.1 azoreductase [Pseudomonas sp. CFII64]
MKLLHIDSSILGDHSASRQLSRAVVEAFQAGEADTQVTYRDLASDALNHFSASSLAAAGTPLEGRDVAQKQEVDGNEATL
QEFIDADVVVIGAPMYNFTIPSQLKAWIDRISVAGRTFRYSEAGPEGLCGGKQVIIVSTAGGLHQGQPSSVGHEDYLRLL
FGFIGVTDLKFVFAHGLAYGDEPRANAISSARKLIAEELFAVA
>PHN43973.1 FMN-dependent NADH-azoreductase [Pseudomonas avellanae]
MKLLHLDSSILGQNSVSHVLSASAVASLSKAHPGIHITYRDLAARPIPHLSGPYLAAGQASEGQHEPALQADLALGQVVL
DEFLAADVIVLGVGFYNFGIPSQLKAWVDRLAIVGKTFRYSEQGPVGLAGGKRVVLTIARGGFYGPGTPTAQFEHAESYL
KSIFAFFGITDIEVFAAEGVAFGPEAREAAILQAEEKIAALPA
>WP_131844099.1 FMN-dependent NADH-azoreductase [Bacillus sp. BK245]
MAKLLYITAHPNDKSQSYSLAVGSAFIESYKASHSGDEVVHIDLYKEHIPHIDSDVFSGWGKLGSGGGFETLSQDEQTKV
GRLNELVNQFVEADKYVFVTPLWNFSFPPILKNYIDSICVAGKTFKYTENGPVGLLTNKKALHIQARGGVYSEGPAAGLE
MGHKYLSIIMGFIGVPSFEGIFVEGQNQFPDRAQEIKEKAIQQAKEKAKDF
>WP_011535038.1 FMN-dependent NADH-azoreductase [Pseudomonas entomophila]
MSRVLIIESSARQQDSVSRQLTRDFIQQWQAAHPADDITVRDLAVNPVPHLDADLLGGWMKPDEQRSAAERDALARSNAL
TDELLAADVLVMAAPMYNFTIPSTLKAWLDHVLRAGITFKYTPTGPQGLLNGKRAIVLTARGGIHAGASSDHQEPYLRQV
MAFIGIHDVDFIHAEGLNMSGEFHEKGLNQAKAKLAAVA
>WP_058761775.1 MULTISPECIES: FMN-dependent NADH-azoreductase [Pseudomonas]
MKLLHIDSSILGDHSASRALSAKVVAALKASHPGLDVTYHDLAHDSLGHFSAASLAAGATPAEQRSAEQRDEAERNARAL
QEFLAADVLVLGAPMYNFTIPTQLKAWIDRITVAGTTFRYGEAGPEGLCGGKKAIIVATAGGIHAGKPTGIAHEDYLKLL
LGFLGITDVQIVRAEGLAYGDEAKGAALASAERQITEQYA
>WP_129729904.1 FMN-dependent NADH-azoreductase [Bacillus funiculus]
MTNVLFVKANSRPAEQAVSVQLYDAFLASYKEAHPQDEVVELDLFAENLPYYDTDKINGMFKLGKGLELTAEEQAAANLV
NKYLNQFLAADKVVFAFPLWNFTVPAVLHTYLDYLSQAGKTFSYTAEGPVGLLTNKKVALLNARGGVYSEGPAAAVEMSV
KYVQTILGFWGVQDITTVIVEGHNQFPDKAKEIITEGIQKAVTVAAAF
>AKI29471.1 azoreductase, partial [Lysinibacillus sp. KMK-A]
ANVTTFDVFAEDMPYFGQDLFNAFGKVQNGGELTDIESRLLAAKQKAMDALTAADLVVFAFPLWNLTIPAPLQTFIDYVY
QAGFTFKYGENGQLISLMTDKKAIILNARGGYYSAPEAQPME
>ALS28014.1 azoreductase [Paenibacillus sp. 32O-W]
MTATLFIQANNRSAEHSVSVKMYDAFLSSYKESHPKDSIVEVNLFHEQLPYLGATMIAGNYKFAQGMTLTPEEAAEHRIV
RKHLELFLAADKIVIAFPLWNLTAPAILHTYLDYMHQPRKTFKYTTEGLVGLLPDKKVALLNARGGVYGEHDELAVNFVK
KHLRVFGIQDITTIVIEGHNQYPDRSQSIIAEGLRNTVLAAKEF
>AHI52850.1 azoreductase [Spiroplasma culicicola AES-1]
MSNKVLVITGTVSAPEKSFSMALTNKFVEEYKALNPNDEIINLDLNNEAMAAITITRDNFGTYFNENDALKYINQLKEVN
KVIIASPMNNFNVSTLIKNYLDHILLADQTFSYKYVKKGDAVGLLDHLKVQILTTQGAPYGWYLFGDHTAYLKGTWEFTG
ATVNEPILFAGTKIAPISTMNPKEAFLTIEDKIKEVVKNF
>AHZ51122.1 azoreductase [Bacillus thuringiensis serovar kurstaki str. YBT-1520]
MTKVLFITANPNSAEGSFGMAVGEAFIEAYKNEHPQDEVVTIDLFNTTVPAIDADVFAVGVNLQQVKALKL
>SCK04757.1 azoreductase [uncultured Clostridium sp.]
MKCLVIHGSPRHGNSWDVLKIVEEADSLIITLPVYSMQLSGLLKNFIDHMSYNFHRPRFYNKKALIITTTAGAGHNDTAK
YIKSVMYYWGMNYVMTLPVAYRSYDLKDNNKKKILKVAKSLVKSY
>SQI53336.1 azoreductase [Bacillus lentus]
MNVLVVKANNRPASEAVSSKMYETFMENIEGVNVTTYDVFAEDMPYLGQDLFNAFGKVESGEEMTDMEQRILAAKQKAMD
ALTAADIVVFAFPLWNLTIPAKLQTFIDYVYQAGFTFKYDENGQAVQLMTDKKAVILNARGGIYSTPEAAPMEMAANYIK
NVAGGVFGMEIINEVIIEGHAAAPDQAEAIIAEGLEKVKAVAKELSAVLV
>SUD24997.1 azoreductase [Pseudomonas chlororaphis]
MKLLHVDASSKGERSNSRALGRYFIERLQGQGVDLKIDYLDLTVDTPPHVSEAFAIATYTAPEARTPQMRQTLAASDALC
QRVMDADACLFAMPMYNWSMPSTFKAFIDSITRTELTYLNTPDGIVGQLARQKVLFLTSRGADLRPGNPMAWMDALTPAL
KAAFAFIGVQNPVFVDAQPLQFANPEAREQALERARAELEMVARQWAGV
>ARU24855.1 azoreductase (plasmid) [Ralstonia solanacearum]
MYFLIQGGECMSASDRFAEYMNYLAEGLGHADRRAGLESYCTGLMLPLSRKSVEPMAARVDPLHASARHQSLHHFVSKSD
WSDTALLSRVRDWVQPLLEAPSGRYWIIDDTGFPKKGKHSVGVARQYCGQLGKQDNCQVAVSLSLATEQGSLPIAYQLYL
PKEWADDATRRQKAGVPDDIVFATKPEIALAQVREAIAAGVPAGVVLADAAYGDETGFRENLTELGLLYAVGIRSTTTVW
PPGVSPLPAKPASGPGRPPKLLRRAPGHEPVSVKTLAMALPSSAYQVVTWREGINTALSSRFAAVRVRPAHRDYWRSTLR
DEEWLLVEWPGGEAEPTKYFLSTAPADALIEQLVFVTKMRWRIERDYQDLKQELGLGHYEGRGWRGFHHHATLSIAAYGF
LMAERLAADKPVGNKKNFLECQIPALPADYIPRGSPACAATRDEFNPHTPSST
>ASP28152.1 azoreductase [Spiroplasma corruscae]
MKNKVLVINGTVSPIEKSYSIELTNQFVDEYKKLNKEDEIIYLDLNKEEMAQKTLTRENMSNYFNENDAIKYINQLKEVN
KVIISSPMNNFNVSALIKNYLDHVLLADHSFSYKYAKKDGSVGLLDHLKVQILTTQGAPLGWYPFGDHTAFLKGTFEFVG
AKVNEPILFAGTKVDPISKMNPKEAISTINDTIKNVVAKF
>WP_108034309.1 MULTISPECIES: FMN-dependent NADH-azoreductase [unclassified Methylobacterium]
MKLLHVDGSILGDHSVSRAVSAAIVTHLKAGASDLDVTYRDLAATPIPHLSGAYLAGQQPNATNTPDIQHDVALGRTVLA
EFLAADIVVIGAPLYNFTISSQLKAWIDRILVAGQTFKYTESGAVGLVPQKRVIVAVARGGLYGPGTPNAAAEHAETYLR
VVLGFIGITNPEVIVAEGIALGPDARQKALDEALKAAANLPAV
>WP_118277596.1 MULTISPECIES: FMN-dependent NADH-azoreductase [unclassified Eubacterium]
MSKVLYIKANIKEEGQSRTFQVSDHFVEMYKKNHPEDEVITLDLYKEGIDFLRLQDLDSVFGPKTEESKQHPVLKYAYQF
QEADKYIFAAPMWNLSMPAILKAYLDYVSVTGITFRYTAQGPQGLLENKKAIHITARGGVYEGSEVEMGDRYLRTLLNFF
GVYDISTIAIEGLDVIGNDIENILSSSKEKAEKLAGTF
>WP_124013181.1 MULTISPECIES: FMN-dependent NADH-azoreductase [unclassified Shewanella]
MAKVLILKSSILGSYSQSSALVDYLHQQWSRKGAQITVRDLGSQPVPMLDGELATGLRGGEDLSERQLSALALSNELVAE
IKQHDSIIIAAPMYNFTIPTTLKNWIDFIARVGVTFSYTATGPVGLIEGKRAIIVTTRGGVHKDGATDHVVPYLTTLLGF
IGINNVETIYAEALNMGPDAAEAGISQAKLAIDELSL
>WP_137862181.1 MULTISPECIES: FMN-dependent NADH-azoreductase [unclassified Sphingomonas]
MKLLHVDSSILGPASVSRQLSGAIVAAQRAAHPTIEVEHLDLATHPVGHLTGLHLAAAQGAVPEAPALVGDIAAGNAALD
AFLTADIVVVGAPMYNFGIPSQLKAWIDRIAVAGKTFRYTENGPVGLAGDKKVIIASSRGGFYGADTAMAALDHQENYLR
GVFGFFGVTDVSFIRAEGVAMGDDARNQAIAAAQAEIGKLAEFRKLAA
>WP_042983204.1 MULTISPECIES: FMN-dependent NADH-azoreductase [Bacillus]
MGLFSSLFGKKQENERVEENKTMSKVLFIKANDRPAEQAISSKMYETFVSTYKEANPNTEIAELDLFELDLPYYGNIAIT
GGYKRSQGLELTAEEEKAVATVDQYLNQFLEAEKVVFAFPLWNFTVPAPLITYISYLSQAGKTFKYTANGPEGLAGGKKV
AVLGARGSDYSSEQMAPMEMAVNYVTNVLGFWGITNPETVVIEGHNQYPDRSQQIIEEGLENVKKVAAKF
>QFU99766.1 NAD(P)H dehydrogenase (quinone) [Luteimicrobium xylanilyticum]
MEVVLFVSATESADRTDQHERFTEAAVRAGVRHVVYTSFQGAAPDASFTLARDHAATEEILRLSGMAWTFLRDCLYLDVL
PAWIGDDGVLRGPAGDGAVAAVARADVARSAAAVLTDVLADPGTHGGRAYELTGREAITLDDVARTVHEVTGRPARYHAE
TLREAYASRAVYGAPRWQVDAWVSTYTAIAEGALRHVSGDVERLTGREPMTLRDVLQAT
>WP_122497989.1 FMN-dependent NADH-azoreductase [Pseudomonas viridiflava]
MKLLHLDSSILGDNSASRHLSKAVVDAWKAADSSVQVSYRDLAADAYSHFSAATLVAGGTPAELRDAAQKHEAELGEATL
NEFLAADAIVIGAPMYNFSIPSQLKAWIDRISVAGKTFAYDENGPKGLAGGKKVIIVSTSGGIHAGQASGIAHEDYLQLL
LRFLGITDIEVVRAEGLAYGEEPRAKALAAANEQVAGLFVAA
>WP_137713539.1 FMN-dependent NADH-azoreductase [Brenneria rubrifaciens]
MSKVLILKSSILADFSQSNQLADYFGAQWQTTHPADSITVRDLAAQPVPVLDGELVGALRPSDAPLTPRQQEALTLSDEL
IDELQAHDVIVIAAPMYNFNISTQLKNYFDLIARAGVTFRYTEQGPEGLVKGKRAIVLTSRGGIHKDTPSDLLEPYLRLF
LGFIGITDVEFVFAEGIAYGPDVAQKAVEDAKAQLSQFAAV
>WP_138651051.1 FMN-dependent NADH-azoreductase [Pseudoxanthomonas sp. X-1]
MKILHIDSSIQGDSSISRRLSAAIVSRLLAVAPDSRVTYRDLAMEPLPQFSPEVVAAMQDNDGHGKSAEVMARLREALDE
LLAADTIVVGAPMYNFSIPTQLKSWLDAIAVPGKTFSYGAEGVTGLLGDKRVIVASARGGLYEQGSPAAAAEHHETYLRA
FFGFLGVTRFEVVRAEGVRLDPQIAAQAVSDALAQASQLLPA
>WP_130296393.1 FMN-dependent NADH-azoreductase [Fictibacillus sp. BK138]
MTRVLYITAHPHDDTMSYSMAVGKAFIEEYRLINPDHEIVNVDLYKDDVPQIDVDVFKGWGKLQSGKGFEELSSEEKAKV
GRLTELCDQFVSADKYVFVTPLWNFSFPPVMKAYIDSVAVAGKTFKYTEQGPVGLLTDKKAMHIQARGGIYSEGPAAGME
MGHRYLSIIMQFFGIPSFEGVFVEGHAAMPDKANEIKENAIARAKDAAHTF
>WP_136358921.1 FMN-dependent NADH-azoreductase [Bacillus sp. DSL-17]
MAKLLYITAHPHDETQSFSMAAGTAFIETYKEVNPNDEVVHIDLYKENIPELDTDVFSGWGKLRSGSGFEELSAEEKAKV
GRLNELSEQFMSGDKYVFVTPLWNFSFPPVMKAYIDSVAVAGKTFKYTEQGPVGLLTDKKALHIQARGGVYSEGPAAEVE
MGHRYLSIIMNFFGVPSFDGLFIEGHNAMPDKAQEIKENGIARAKDLAHTF
>WP_015834553.1 FMN-dependent NADH-azoreductase [Photorhabdus asymbiotica]
MSKVLVLKSSIMAQHSHTNQMADFFIEKWQANHADDHITVRNLAAQPIPVLDNELVHALRPTGNEMTARQQEALALSDEL
IAELQDHDVIVMTAPMYNFNIPTQLKNYFDLIARAGVTFRYTENGPEGLIKGKRAIVLTSRGGIHKDGPSDLLVPYLRLF
LGFLGLTDVEFVFVEGVGLSPDTANQAQQAARETLEKITTR
>WP_054067728.1 FMN-dependent NADH-azoreductase [Comamonas kerstersii]
MKLLHIDSSITGNNSASRKLTQQIVEAWVAKHPDTQVEYLDLVVDTPNHFTMAAMAPRTGQTEGLSAEQVAENAVSEKLV
SQFLAADVVVIGAPFYNFTIPTQLKAWIDRIAQPGRTFRYTANGPEGLAKGKTVIVASSRGGVYSTSEAMQALEHQESYL
KVVMGFFGITDVRFVRAEGLGMGPEAVAAAFEKAANDVKAVTAA
>WP_118249916.1 MULTISPECIES: FMN-dependent NADH-azoreductase [Vagococcus]
MSNVLVIKAHPLTKNESRTLTVLDAFLTSYEESHPNDTVEVLDVYENHIPEIDKDILTGWANLKDGKEINKVQAKKIERF
SELTEQFLNSDKIIIANPLWNLNIPTRLKAWIDTIVVAGKTFKYTENGKMPLAPGKKMLHIQASGGIHAGEDTSSKFVKE
IFNFIGVEETDTIIIEGLDYQPEKADEILQGIMEETKELAKQF
>WP_090917116.1 MULTISPECIES: FMN-dependent NADH-azoreductase [unclassified Bacillus]
MNKVLYITANPKTPDQSYGLSVGQAFLEVYRSKAPNDEIIELDLYKTNIPYIDADVFSGWGKLQQGTVFENLSAEEQSKV
AAINKLTDQFVEADKYVFVTPMWNFSFPPLMKAYIDTICIAGKTFKYTAEGPVGLLSGKKTVHIQARGGIYSEGPAKEME
FGDRYLRAIMSFVGITDVQSIFVEGMNQMPNEAESIKEKAIAQAREVAKNFAE
>WP_107877102.1 MULTISPECIES: FMN-dependent NADH-azoreductase [unclassified Massilia]
MANVLYINSSVRNSGSLSRQLSAEFIAKWKAANPADTIVERDLAANPVPHLTEQMMGAFFTPAEARNADQAYTVKTSDTL
VAEVQAADVIVIGAPMYNFSVSSTLKAWIDHIARAGVTFVYGANGPEGQLKGKKVYVFTATGGIYSEGPAAAYDHLTTYL
RAVLGFLGLTDVTFVQAEGAALGEQAVADTIAKSRKSIDDLVAA
>ADZ91610.1 FMN-dependent NADH-azoreductase [Marinomonas mediterranea MMB-1]
MNNLLKVDVSVRKLHHQVEGYRSITRQLGEEFSRLWMNKNNACNVVNRDLALEPPSFITEAWLAAAFTEEQKRTTEQTTE
LSESNTYFQEVQQADLIVITSPMYNYGMPAALKAWFDQIMRVNKTFSFDLSRGDYPIEPILSGKIVVLLSSCGEFGFSEG
EERAHLNYLTGHIQLLSKYLGATDFYEVRSEYQEFADDRYEASLMKAKKDMATVVDKLSSV
>WP_062283091.1 MULTISPECIES: FMN-dependent NADH-azoreductase [unclassified Rhizobium]
MSSILLVTSSPRGSESLSNAIATELAEKFASAGGSLVRRDLVETQLDHVDGTFTAAIRKPADTRTAEESQAVALSDKLVE
ELMAADTIVIGTGLINFNIYSSLKSWIDHIARAGLTFTYTENGPVGLAKGKKAYLVLAAGGIYSSGPGAPMNHAEPYLKT
VLGFLGIELVETVYVEGVAYGPEAAEKAVAAAHAKVAELALAA
>ERJ48810.1 NADH azoreductase [Lactobacillus plantarum 2165]
MTSLKILSYYQNLQLLNVLDHIHDLLDKTVMGMAMERVMLDLVKVFKNSKK
>SPJ26135.1 NAD(P)H azoreductase [Palleronia abyssalis]
MSSKPILVIGATGKTGRRVSARLEASGLPVRRGSRNSTTPFDWDAPETWAPALSGAQAAYVTYFPDLAFPGAVEKLESLC
ETAKDVGVEHLVLLSGRGEHHARLGEEVVRNSDVDWTIVRAAWFAQNFSEGYLRDPVLAGVLPMPGGDMPEPIIDIDDIA
DVAVAALTDDHHRGQLYEVTGPRLMTFAEMAVALSHAAGSEIRYIPISFDDFHANVARAGGTFVADVFTAIARETLDGRN
AHLADGVQRALGRAPRDFTDFARAAAASGAWSSAA
>GBF57955.1 NAD(P)H azoreductase [Candidatus Phycosocius bacilliformis]
MSTILVIGANGTVGTHLVGHLADMGHNVRRATSRPPEAAGDVHLNLVTGAGLGDAVAGVDAAFLLSPPGHTNQNVLLNPV
IDQAVARGVRKIVLMTAMGANADEANPLRQVERHLEQSGLTYNIIRPNWFMQNFHTFWLQPILTEGKILLPVGKAKGSFI
DARDIASVAAVLLATPKFDNQAFDLTGGEALDHDEAAALLSAATGRRIVYEEISEEDMLGQLRAAGLPEDYARFLIVILG
FFKAGYAEAVTPAVAQITGVQPRRFADYAQDFKDLWLG
>PJN56734.1 NAD(P)H azoreductase [Paenibacillus sp. GM2FR]
MTILITGATGTVGKHIVQQLVQQGSEVRAISRNPQQAKVPEGVQAVAGNLNDPESLIPALQGVTAMHLIISSDEAYGSLQ
TDPRIIELAEEAGIKRVTVLVGYEEGPVEAALRESQMEWTLLKPGEFMANILVDWQESIRTEGVVREPFGHALSARIHEA
DIARVAVAALLEVGHHGQEYFLTGPEALSRTEAVRIISEVTGKDIRFVELTEEQARDQWRAQGYDEESIEFFVQMGKNPP
EIGYTVLPTVEEVTGRPAATLADWVRDHLDDF
>PRP93826.1 NADPH azoreductase [Enhygromyxa salina]
MAPKILVVCGSSREDGNLEQVVGLAATAARAAGAEVRELFLREVQLPMMVWGDPHQAMADEVVQVRALASWADGFVIGTP
EYHGSMSGALKNWFDFLYAEFAGKFAGVVATTGGGTGDMSITAVKTCFQWCHGFVLPFHAAASAAAFTGAQLTDPRVIDR
VERVGHDVARYAPLLRASFDAARTIEGPAGGVASLHGDAG
>SPT64438.1 NAD(P)H azoreductase [Actinomadura madurae]
MIVVTGATGNVGRPLVRALAGAGEDVTAVSRHVPDDLPDGVRHRAADLADLETFRPALDGADALFLLIAGPLLGSPAGPG
PRDVLDVVKASGVANVVLLSSQGAGTRPESPAHARLRAFEEAVRESGLDWTILRPGGFASNAYAWAEPVRAHRSAAAPFA
GVALPFVDPADIAEVAAAVLREGGHAGRVYELTGPAPVTPRDRARIIGEALGEPVAFTEQTREEARARMLEFMPAPVVDG
TLDILGEPTEAERRVSPDVQRVLGRPARSFAQWAAGAVAAFR
>STO20140.1 NADPH azoreductase [Fluoribacter dumoffii]
MSKQIAVIVGSLRKESYNKKMAKVLIAMAPKSLNLEIVEIGNLPLYNQDLDDENRPPQAWVQFREQMKTYEGVLFVTPEY
NRSVPGVLKNAIDVGSRPYGKSIWSKLPGAVISVSPGAIGGFGANNHLRQSFVFLDIPTLQQPESYIGGAGDLFDDQGNI
IKEDTKKFLQKFIDAYAAWVELNTKD
>SUA80921.1 NAD(P)H azoreductase [Nocardia otitidiscaviarum]
MIVVTGATGNVGRPLVRMLAAAGEEVTAVSRTAAADLPEGVRHVPADLTDTDSLAPAFAGADALYLLFAPGSFHADVRGL
LASAAAAGVRRVVLQSSQGVATRPESPSHGQLGKAIEDAVRASGLSWTILRPGGFQSNALAWVARVRTEREVSAPFGEVA
IPFVDPEDIAAVAAATLREDGHDGQTYVLTGPVAESPRERVRALSEALGEPVRFLDQSPAQARTELLAIMPPDVADTTLA
ILGAPTDAERRISPDVERVLGRAPRPFAAWAQRTVAAFR
>STO08617.1 NADPH azoreductase [Exiguobacterium aurantiacum]
MEKFKLVAVSGSLRKASYNTALLHSIIELGRDRFDVSVESIELPLFNDDLIDPDEPEDVVAFKRSVREADGFLVVTPEYN
HSIPGVLKNAIDWLSLEPGSPLGGKPVMIAGASPGILGTARCQIHLRQVFATNKANVLPGNEIFITHCKEKIGTEGLKDE
KSIAQIEKVLSEYYNWIEFWKRHAKS
>STO23397.1 NADPH azoreductase [Fluoribacter gormanii]
MNKKIAIIVGSLRKESYNRKMAKVLIALAPKSLDLQIVEIGDLPLYNQDLDDENRPPAAWVQFREQMKTYQGVLFVTPEY
NRSVPGVLKNAIDVGSRPYGKSIWSKLPGAVISVSPGAIGGFGANHHLRQSFVFLDIPTLQQPETYIGMAGDLFDAQGNI
TKEDTQKFLQKFMETYANWVERNAQG
>SMX46043.1 NAD(P)H azoreductase [Pelagimonas varians]
MTNHPILVVGATGKTGSRVAAKLEEKGVALRRGSRGSDIPFDWEVPATWAPALSGATKAYVTYFPDLAFPGAVKKLEAFT
RVAAASGLEHIVLLSGRGEHHARLGEDVVRASGIPFTIIRAAWFAQNFSEGYLRDPILAGVLPMPGGDIAEPIIDIDDIA
DVAVAALTKEGHQGMLYEVTGPRLMTFAEMADALASATGRPIQHIPISFEEFHANVAQAGGDFVADVFTSIARETLDGRN
AQTADGVERALGRKPRDFTDFATAAASWGVWNTAA
>OAP28257.1 NAD(P)H azoreductase [Amycolatopsis sp. M39]
MILLTGATGKIGREAVRLLGPVRTLVRTPSGGADEVIGDFDRPDTLDAALRGVGTLLLIGPAVASQTTVLDRAVAHGVRH
VVRVTNHKAGDDSPVARRREHARIDAHLKASGMEYTLLAPNFFMQNLLALAPEIAGTGGFSGSAGDGRIGMIDARDVAAA
AAAIATAPAEHAGRTYLLTGPELVTFADVAREWAAVTGRPVEYRRISAAEHRAVLESNGVPEAGSNAQVFELLAEGDGAW
LSDDFAMVTGGAPRGLRAFLADRVGGKCRTPRLP
>ASO21246.1 NAD(P)H azoreductase [Actinoalloteichus hoggarensis]
MILIIGATGTIGSLVLSALVDQDADVRALTRDPDRLAAKSALTAEQIVRGDLDQPESLSAPLTDVDTVLLLTTFGPGLPA
QDRNLVAAAAEAGVRRVVKLSAISTGEDPAGTRPADWHLPGEQAVRGSGLGWTVLRPAGFASNAVQWAESVRAGLPVPNM
SGTGAQGVVHPGDVAEVATATLLSPEHDGKVYTLTGPETLSVPDQAAVLAAELGRPVPVADVDMATVRQQMLSAGMDESF
VAVTEYGLGRYRRGDGDFVTDDVQRVLGRPTRSFAEWVREHRAAFETGD
>ASO21761.1 NAD(P)H azoreductase [Actinoalloteichus hoggarensis]
MSDDRRHLVIGAHGFQGAAVARRLLADGHQVRGLTRTGARPAPGAPRLPVVLADLADAAAVHRAFEGITHVSLVLPLVYQ
PELVAGYVRTVIDAAREAGIERLVYNANTAIPDAVTPYPAYETRRAAETALRDSGLPLVVLRPPVYLDNLFSPFAGPRLF
DRGTLVYPLAADRRVSWLSHADLGAATVAALHRPGLDGLVLPLGGPAVTGDELAAAVGAGLGREVSYQAADPADFEADLR
RVIGGPAAEGVAGLYRWAASSDDPDSHVADHTQVERLLGIRLSSIGEWASAQPWEVWSAAVAD
>SNB65736.1 NADPH azoreductase [Kingella negevensis]
MAKNIAVFIGSASSTSFSRVAVEYLKKIAPASIELNIVQIDDLPLYNRDLDENSPASYERVRAAVAAADGVLWVSPEHNG
ALSASLKNVIDVVSRPMGQSKWVGKPLGIVTVAAGMAAGVRVADQLRVIASGPFINMPVYSQNASVGGLFGGVFNEQGDV
TIEPVKVMLQSFIDGYAEFVAKF
>PMQ10331.1 NADPH azoreductase [Pseudomonas sp. AD21]
MHYDGIGALPHFNPDLLEDPPEAVIALCSIIGQADGLLFSCPEYARGIPGSFKNMLDWLVSSAEFPGKPVALFNASPRAS
HAQAALRLVLDTMSARIIEEASMTVNLLSSQLSAESIATDPVMGPKIVTALGAFKRRLENQDF
>PPR57818.1 NAD(P)H azoreductase [Alphaproteobacteria bacterium MarineAlpha3_Bin6]
MIGVIGGTGITGSQLVAALQARAAEFRCIVRDPDAAKAKLGDDVELVRGDLSDTSSLGSAMSGFDTLYILCGHSPMLQQL
EINALEAAKKAGVSYIVYASGSEKGIRPDSPSKVMQMHYHVEEAIKSSGIDWAVSRPNYFMSTLMSMAEPVKKMGKLITS
LPKETGISMIHPTDIGEAAAEIILNKDRAGQTYFLTGPVITMGQVVEEVSKAVGKSIEYVQVPPEAAEKAMEGKGMPDWL
VAHVSGMMGIVAKGDMDGVTDWVEQLTGHPPRTLDQWLDGAKGAFGG
>PCC68297.1 NAD(P)H azoreductase [Nannocystis exedens]
MNASPGRVLVVGGTGRTGRHVVTLLREAGVPLRLLVRDRARAEAEFGARLELVVGDALDLDLGPAFAGVERVVTTLGSRD
VHGGGLRKVDLPATARLVEAARGAGVARFVLCSTIGAVPTPGVPPHMLEWFAPKGEAEAVLRASGVPFAIIRPGGLHDGP
TDDPRMIDCRHVARALVAAMGRDDALGATFELSNARLQRPEADPLLGVRV
>ATZ29823.1 NAD(P)H azoreductase (plasmid) [Streptomyces lavendulae subsp. lavendulae]
MILVTGATGTVGREVLGRIGPGPAVRAMARQPERVVAGRGTVEAVHGDYDDPGSLARAVRGVDTAFLVTSRVGRDDDERF
LAAARSAGVRHVVKLSAAAVEDGGADDLITRWQRGNEEALRGSGMEWTLLRPRSFMSNALSWTGAVRAEGVVRGLYGTSP
NACVDPGDIAEVAVRAFGEPGHTGRVHTLTGPEALSAVEQTAQLSVLLGRPLRFEEWDPEQARAVWGARYPEAVAEALLQ
SAERQRAGAKAGVGSTVADVVGRPARSFREWAGEHLTAFGPR
>RPK80527.1 NAD(P)H azoreductase [Streptomyces sp. ADI98-12]
MTTMMVTGGTGTLGRPLVARLREEGQDVRVLSRRDPHHPVDLRKGQGLDAALAGVGTVVHVASSPMGGDDEAAGNLLSAA
RRAGVEHLVYISIVGVDQVPYPYYRVKHKVERMVEESGIGWTVLRATQFHDLVRSVLRALGRPPVMLLPKGLQDQPVAVE
EVAGRLAGLALGSPAGRVPDMGGPEVRDLRSLAEAWVAASGKERRMVEVPLAGRTYGAFRSGRHLAPGGVRGSVTFEEFL
SERGA
>VDS06893.1 NADPH azoreductase [Paracoccus haematequi]
MTTILGLSGSLRRASFNSGLLRAARDTAPEGVTIRIGDISGVPLYDGDLEAANGTPPAVAELNRQLAQADGLLLVTPEYN
NGIPGVFKNVIDWMSRGDGLALFANKPVAVIGASPGGFGTTLAQAHWLPVLRTLRTRPWWDGRLMVSRAGGLFDADGTLT
DDKTRQMLADFIAGFAASLKTGQETS
>RPK55911.1 NAD(P)H azoreductase [Streptomyces sp. ADI96-15]
MSGVLVTGGTGKTGRTLVHALRNAGVRARVASRNPAAADPDAIRFDWNAPTTHGPALEGMDRVFLLPPVESVDPLPLVEP
FLRRARRAGIRRLVMLGSAIVLPNAPSAVEMAAQVQAQPGGVVLRASGFMQNFLRPHPLAEHIRRLGEIRTAAGDGELGW
VDARDVAASAAALLADLGMDVRSDYLVTGPHGMSYPQAARIITAQTGRQVRVERITEEEQAAAYRASGMPTEFADALAAV
ERGIKEGREDQISTAVLDLTGHPPRAFAEFVSDHAYEWRQ
>RPK56951.1 NAD(P)H azoreductase [Streptomyces sp. ADI96-02]
MRILVTGATGGVGRRVVQRLLEAGDGIQVRALTRDPSRAGLPAGVEVVQGDLEKPSSLRGVFDGVDRMHLFPVEDTAAET
VALARAAGVGRATVLSAAAVTTGHSVNPVEQVVEESGMEWTHVRPGEFMTNKLHLWAPSVRAERVVRYPFPDELGVPVHE
DDVAAVIVAGLLEDRHVGQSYTLTGPAAQTVREQVAAIGAALGEEVRFEEVTREKARELMKAQGGFAADHADLFLGFADY
DGAEASGEDGYSEEDWSELLKPWPGVEQATGRAPLDFAQWARDHAADFR
>RSI58494.1 NADPH azoreductase [Streptococcus parasanguinis]
MVKLIAIVGTNSKRSTNRQLLQYMQKHFADKAEIELVEIKDIPVFNKPADKQVPDAVLDIVAKIEEADGVIIGTPEYDHS
IPAVLMSALAWLSYGVFPLLNKPVMITGASYGTLGSSRAQLQLRQILNAPEIKANVLPDEFLLSHSLQAFDNYGDLVDLD
VIQQLDAIFDDFRIFVKITDKLRNAHELIRKSAEKFNWENL
>VEH22638.1 NAD(P)H azoreductase [Chryseobacterium nakagawai]
MKIIITGSLGNVAKPLAQQLIAEGHNITIVSSSDARKQEIESLGATPAIGSITNVQFLTQTFEGADAVFVMTPPAISPDK
IVENTTNVGKNYAEALKNANIKRAVMLSSVGAESPVENGPIAGLHNIEKLYNEVENISFTFLRAGYFYNNFSNDIPLIQN
AGIIGGNYPANIEIPVVHPNDIAQAAAEELVKDDHSNKIRYIVSDVRKASDFANVLGASISKPELPWVEFTDDDSLNGML
QAGLPQDMANLYVEMGRGIRTGVVQKDFIDHGSPITGNIKLEDFAKEFASKF
>VEH22761.1 NADPH azoreductase [Chryseobacterium nakagawai]
MNTVIGLIAGSLRKESFSKKIAKALLPMTPQGFEFKIISIDNLPIYNQDFDDYNNVPESYAKFRHEIKNIGGVIFITPEY
NRSVPAVLKNAIDVGSRPAGKNGWDGKPGAVFSNSPGNLSAFGANHHLRQSLVFLNIPAMQQPEVYLPHIDKAWDENGNL
NDDMKGFLQKAVDAYIEWFKKNSSS
>VEG29734.1 NADPH azoreductase [Actinomyces howellii]
MTRIAVVLGSVRPNRSGAGVAQWVLDKANAVEGVEAELVDVASFGLPVFAEEVPPMMAAPKDPAAVAWNEALSAYDAFIF
VTPEYNRSIPGALKNAIDFTVPAALANKAVGLVAYSYYNGFRPVEHLRDILVNFTTGVVGPQVNLSLVTDVADGAFAPAP
FRDGEIAALVEAVVTQDKALSTLR
>VEG31113.1 NADPH azoreductase [Nocardia asteroides]
MSATAEHVSTANDPLRVTVVIGSTRAGRFGPTVADWFVRQARLRDTLAVDIVDTGAVELPLAFGAATDHPSVAAATDTLA
RADAFVVVTPEYNHSYPGTLKNLIDTHHTEWQAKPVGFVSYGGISGGLRAVEHLRPVFAELHAVTVRDSVALPHPWGRFD
DAGELLDADAADTAAAVLLDQLTWWGEALRTARAVRPYGK
>SUW13582.1 NAD(P)H azoreductase [Brevibacterium iodinum]
MTIAITTPQGNVGQHLTRMLIRAGVRPRLLTRHPEKISTSVAEYADVVEADSFDPDQIVSATAGMDAIYWVDPPTTSSDH
LGDYRRATESIVAAVEANRIGRVVFQSSVGAEKRHGAGEIDGLAETEVALDACDVDVTHLRCGFFFTNLLLDLASIRTGH
LQTVLPPDFPMGWVAPRDIAEVAALILLNRNWSRRHVQAVHGPEDLTWSQVATILSEELDREVRVEQISDAQMREQYLQV
GMPPDMAEAILGMPTGLREGFIPEQNRTPLTTTSTHLRVWLHEELIPVL
>RII09651.1 NAD(P)H azoreductase [Streptomyces sp. YIM 130001]
MPTDPKPVLVTGATGRQGGATARALLSAGVPVRALVRDPDTTRAQAVEALGAETVTGDLHDRDSVIRAAEGTRAVFSVQM
PGITEAGFDFEGEVAQGTNLIEAAQAAGVRQFVHTSVTGAGQHTEHPDWTPGRWPSTEASLGAKSTLQDRVRAAGFPSWT
ILKPGFFMDNFLPSMGFLFPRGIEGGLVSVLNPGTGLSLMATDDIGAAAAAAIAAPEKFHGVELELASEYLSMAKVAEVL
SRALGTELTAPDMTEQEAIAAGMPPMGAAHEWLNVTGGQPAHPQFARDLGIPLTSFESWARAHMGPDA
>SUB48399.1 NAD(P)H azoreductase [Nocardia brasiliensis]
MIVVTGATGNIGAHLVQTLADAGENVTAVSRGNRPIEWPSGVRSMRADLADPGSLAPAVAGADALFLLITGEQLIDGPAP
EQVLAVAAAGGVRRVVFVSSQGVATRPGAAGYARLAAFEDAIRRSDLAWTILRPAGFYANTYAWAASVRADRTVAAPFGA
IGLPSIDPADIAAVAAAALREDGHAGQTYTLTGPALSTPREQAAAIGAALDAPVRFVELTRAQAFTGMTRFMPEPVVEHT
LAILGTPTAAELELSADVQRVLGRKPTSYAQWAQRNRAAFA
>AXJ13792.1 NAD(P)H azoreductase [Streptococcus pluranimalium]
MLAITGVTGKLGGQLARELSQAGISSRLLARRPQAVEDLEHMTVHESYYDTSQTTIDSLTGADVLFLVSGRESANRLQEH
KNLIDAAKIAGVKHIVYTSFYQAAADTTFTLARDHAATEAYIQEQGFTYTFIRDNFYMDFFVDLCREYGEIKGPAGSGKV
SAVVRDDVVAVALTILKNPQNFDNQVLDMTGPECLSMAEIADIVGRAWKKNITYIEETVEEAYESRKAWPAEDWEYDSWV
STYTAIAKGELQVVSNDIENILGRPATSLREFLRDLA
>RII17075.1 NADPH azoreductase [Streptomyces sp. YIM 130001]
MTTRIAIIIGTTRPGRRSPTVAAWAHEAATRHRTVREGHAEFDIVDIADHALPLLDEELPAAWGHYSHEHTRRWAERIAG
YDGFVFVTPEYNHAPPAALKNAIDYLAAEWHNKAAGFISYGSSLGVRAVEQLRPILGEVRIADVATQVALSAFADFTYAD
ETDPSTWTFAPGAHQEAALQELFDDVIAWSDALAPLRADAAAVAA
>RPK35815.1 NAD(P)H azoreductase [Streptomyces sp. ADI93-02]
MIVVTGATGNIGRPLTQALADAGRQVTAVSRHEAAVPDGVRHLTDDLNEPAGLKPALDGAEALFLLLSGDLHATGANPAD
IIRQAADSGVRRVVLLSTLGVVTRPFGRTRIAMRALEDTLRESGLEWAVLRPGGFASNALWWAGSIRAHQVVAAPFGDIG
VPIIDPADIAEVAAACLLEDQHTGGIYELTGPEVITPRQQAEAIATALGSPVTFQELTREEAATAMARSMPAELANDTLD
ILGSPNAAELRVSPDVQKVLGHAPRSFADWAARHVAAFR
>RPK53645.1 NAD(P)H azoreductase [Streptomyces sp. ADI93-02]
MILVTGATGNIGSALLKELHARGAGPLRGLTRDASRAAFPDGVEAVEGDFGDPASLKSALDGVRSLFLVSRRGPDADVID
AARRAGVEHVVLVSSITAETHPHLGPAGENLAVERLLKDSGMAWTILRPTQFTSNTLMWAASVRDHGTVRVPYADTALPA
IHPADIASVARVALTEPGHHGRTYALTGPEAVSPRRQVEDLAAVLGRDVPFAEISRREAHAELAAVFGPEAADAVLDLTG
GDVNDALLAVRDTVSQVTGVPGRSFKQWATENAAAFR
>AYC18538.1 NAD(P)H azoreductase [Dickeya dianthicola]
MPNYLSSQTRKPRVALAGATGRVGTTLTTLLAADPIDVVVLTRDPNAARLPAGIDAVKVDFTRVDGLCAALRGVDRLFIS
HGTSTEQIANEIALIDAAVTAGVQHIVKLSALGPATRLLPIAWHMQIEAHLARQPIASTVLRPTAFSDVLKRLGPLIAAG
SWTGAAGNGRVNFIDTRDIADVARIALLEEIEPESQRAYHLTGPRAWTMTEVAEELTRLLGHPVTYVHISPAQQREALLG
SGLSSFTTDLLLGLDRLFRESAIGETTLTVEEITGKAPRSLTEWLTDNLTIFQR
>AYV32508.1 NAD(P)H azoreductase (plasmid) [Streptomyces sp. ADI95-16]
MFRLARRRLTEGMTNSSNTSSNASSASNASSTSSTSNAKNTGDAVTLVIGGTGKTGRRVAEKLLLRGRRVRVGSRSADPA
FDWNLPATWGPALDGVDRVYVTYYPDLAFPGAPEQIGAFADAAVAAGAGRLVLLSGRGEDAARVAEDRMKESGADWTVVR
ASWFNQNFDEGFFREPVLAGQIALPTGHAVEPFVDTDDIADVVVAALTDDRHIGRTYELSGPRLLSFADAAAELSKATGR
EISYLPVSTEDYRVVLRENDLPEELADLFTLILDGRNAHLVHGVEEVLGRRPRDFADFAREAAATGVWDA
>ASO20421.1 NAD(P)H azoreductase [Actinoalloteichus hoggarensis]
MPPRVSPMAVEPPTSQARDMTHDPVLVIGGTGKTGRRVTARLQANGTPVRVASRSGATRFDWLDETTWNAALTGVAAAYI
VPLDSANRTGALVRRAVDLGVTRLVLLSSRGVDTVGYFGTEDLAGEGHLAGEAALRASSADWTILRPGWFAQNFSAEPFL
SPILRGELRLPTADGAATFIDVEDIAEIAVAALTTDDRTHIGQTYELSGPRPLTIAEALAEISAVTGHQARHVPVTVENF
IAELVEQGAPAAEAEIWASALLPIRDGLEARVSDGVRRALGREPRDFTDYVTAAAAAGAWRASEKDPG
>CUW33242.1 NAD(P)H azoreductase (plasmid) [Streptomyces reticuli]
MTATAAGPRHTGPRHIVLTGATGQIAPLVARRLDARHRITLTSRTAPAAAQRAGVRHVACDYDDPGSLLHAFRGADALFV
VTNDPTRPGHDRNIVRAAIEAGVGHIVKLSAAAVHDSRAHDLITRWQRANEERIRDSGIPWTMIQPRSFMSHALAWAPDI
RRDGVVHALHPHSRNACIAPEDIAQVSARVLGDGGHHFQSYQLTGPQPLSAHEQCAVLSELLGRPLVCRELSRQEAHARY
ARRYSPAMADALLAGAERQLAGAKAGTTDTVERLTGRPATTFAEWAAGHLDRFA
>JAQ41599.1 Azoreductase domain-containing protein, partial [Fundulus heteroclitus]
GHSNPLIQSGLFNLSQIINNAGGVNALTADYLKLILNFIGYTDHSAVDIIRAIDTLMSYGLINNTPSMTLNSIMTCLQGS
SSHNALGSCSNNLMNHPSNADPNPPHQFQSATPLPQITPSLASKFDQVNSANPGLSLAQVPNTVLSNIESTVVKTNSASG
TADTFSMQLPXXXXXXXXXXXXXXXXXXXXXXXXXXXXXXVQLTHSQCNFQTNSPAQ
>KPC52514.1 NADPH azoreductase [Amantichitinum ursilacus]
MSNTELPPHLDLTHFVTPDTAALLPPGAAAHPARILLLYGSLRARSYSRLLTEEAARLLAAMGAEVRIFNPAGLPLPDED
SENHPKVLELRELARWSEGMVWCSPERHGALTGVMKAQIDWIPLFAGGTRPTQGKTLAVMEVCGGVHSFNAVNQMRQQGR
WMRMLAVPNQVSVPAAFNEFDEAGRMLPGEYYDRTVDVMEELLKFTLLTRHVSPYLTDRYSERKKRAEKAAKAD
>CRL47137.1 NADPH azoreductase [Pseudomonas sp. URMO17WK12:I11]
MSNVYTIAVVVGSLRKASINRKVALALADLAPANLKLQIVEIGDLPLYNEDIDGASPPAAYSTFRQQVRSSDAVLFVTPE
YNRSVPAPLKNAIDVGSRPYGQSAWSGKPGGVISVSPGAVGGFGANHHLRQSMVFLDVPCMQQPEAYLGGAGSAFDEAGK
LSESVKPFLQSFINAYGKWVEQHKKV
>AMV35992.1 NAD(P)H azoreductase [Planctomyces sp. SH-PL62]
MAGSYLILGATGEVGRRVFATMRSRGLSVKGASRRPDGAGLVEFDLLDSRTHGPAFEGVEAVMLISRPGDEEADVHAGPV
VEAMRARGVRRVVVLSALGAERREDFSLRKVERLVEGSGLAWTHVRPNFFMQMLARPPLSGEIAELGMLSLPLADARIAY
VDAEDVAAVVVRALDGPERSGRAIEVNGPEALDHHEIAAEIAGATGRGVRYVPLDDDQARRLLELRGLPPAHVERVLRFY
ALARSGWCASVDAEVSRLIGRPLGRFATFARRQASAWRVLGRAGDGPNPD
>ANC31982.1 NAD(P)H azoreductase [Isoptericola dokdonensis DS-3]
MRWSADGLVAVTGASGRLGSRLAFRLAAEGARQRLVVRDLARAPRLADGRPLPECEVVTAAGYDDAVGMRAAFEGVQSVF
LVSARESADRVTEHVAAIDAAVAAGVERIVYVSFVGAAPDAVFTFARDHFHTEEHLRGTGLRWTVLRDNLYHQALASFVG
PDGVIRGPAGTGRVASVSHDDVADVATAVLLDEDPRRHDGVVYSVTGPTALTLAEVATLLSDVTGREIRYEAETVRQAYA
SREHLGASAVELAGWISSYEAIAAGELAGVSGDVARLVGRPARSFEQWLDDYPAEWEHLLVPPSSDAGGTDA
>OAH10885.1 NAD(P)H azoreductase [Streptomyces jeddahensis]
MILVTGATGTIGREVVRQLPADCAVRVMARDPSRVERTGHRTELVAGDYTDPRSLDRALRGVSRAFVLTNRVGGDDDARF
VRAARAAGVRHLVKVSAAAVADVGADDLITRWHRTNEDLLLSSGMQWTVLRPRSFMSNTLSWATSIGSERVVRGLYGTSA
NACVDPRDVAAAAVCALTEDGHEGRIYTLTGPEPISAVEQTAQLGRLLGSPLRFEELSLDRARALLRERHPAAVAEALLA
SAERQRAGAKAHVENTVLRLTGRPARSFRTWAEDHLAAFGAVPHAAGASQQGPLRSIRTVR
>GAQ62705.1 NADPH azoreductase [Streptomyces scabiei]
MTRIGILIGSTRPGRKGDQVARWVHERAARRGDAAFEVIDLLDHPLPHLDEPLPALAGRYQHGHTRTWADTIARFDGFVM
VTPEYNASIPGVLKNAIDYLYAEWTHKAVGFVSYGVGGGAHAARQLRALCELLQMGAVTPQVSLSLHTDFEAHATFKPGA
HHVSTLDTLLDHIVAQSAEGRTATPTQRETDEAAIRRHIDGIIDAIQAKDLEGLRRLYSTDIVSFDIDPPLQHLGIDAKL
KNWANVFTFFQEVTYEVRDLMPTVGEDVAFTHGFGRLGGTLPDGTAAGGMWVRITFCFRKIDGEWLITHDQVSVPLDILG
GKGVVDLEP
>KZL17475.1 NADPH azoreductase [Pseudovibrio sp. WM33]
MSETSFDLTDLPKVEADSFHPINTSALRKDDAPDHAPRILLLYGSLRKRSFSRLAVLEAQRILEQLGAQTRIFNPSSLPL
ADDAEPDHPKVQELRELMMWSEGQVWCSPERHGSMTGIMKTMIDWVPLSVGAVRSTQGKTLALMQVSGGSQSFNAVNQMR
VLGRWMRMMTIPNQSSIPKAFLEFDEDDRMKPSSLYDRVVDVMEELMKFTHLTRGHSDYLTDRYSERKETAAELSARVNT
K
>EES74401.1 NAD(P)H azoreductase family protein [Paenibacillus sp. oral taxon 786 str. D14]
MFCKHLTRNFRNGALEFIKSLGSSETVRLLAKQQHPARALVRDLSRTPREFSENGIDIAVGNFDRPETLDAAMHGIETVV
LISPAVPDQEIAVIDSAVRNGIKHIIKITNHKATADSPVDRRRGHARVEAHLKATGIDYTLLAPNLYMQNLFAVAQMIKQ
TRGFVMSAGDGKFAMIDARYVAATAATIAVSRSTHAGRTYLLTGPELITYHDVARKLSDALGYTVEYR
>KJL22190.1 NAD(P)H azoreductase [Microbacterium oxydans]
MEGMTLHEEEGAPVVVLGATGTTGSQVADLLEAADVGVRRASRRSLWRFDWGDPSTWPSLFDGVGAVYVVLPEDPMDLTP
FTRVLTDSGVERAVVLTARNPGVSGDGIASGAEEVFGAAALASTFLRPSWFAQGFTTGLFAAQLDATGELRLPVGEGREP
FIDARDISRVAATLLRSQTPGPSHVELSGPQSLSFAEAVETVGRCTGRALTFTDIGVDEWRGSVAPYLKPRIVDALANLF
DAIRAGRDDYLSDGVRGVLGEQPRSLEAVVAKDRAVAR
>ADZ69045.1 NAD(P)H azoreductase [Polymorphum gilvum SL003B-26A1]
MILVVGGTGTIGSEVVRLLKAENAPFQALVRDPAKADGLKAQGVETVAGDLRQPETLPEALQGAEKVFVVTPLVPDQVQM
RANLIAAAKTAGVKHVVMSTGIGAAPDAPVQIGRWHGENQKQLQESGMAWTFVQPGFFMQNLLMYAEAIREKGEFYMPLG
EGKVSWIDARDIAAVAAKALTEPGHEDQAYPVTGPEALSGAELGTILTEIAGHTVNYVPISLDQAKQAMTSMGMPEMLAE
AMNELYALAPAGHLAGVLDTVEKVTGRPARSFWQFAQDHARAFKKD
>AFE08162.1 NAD(P)H azoreductase [Corallococcus coralloides DSM 2259]
MATKSEVVLVMGATGQQGGATARALLKDGWRVRALVRDPASARARELEAAGVELVRGDMGDRASLDRAVAGAYGVFSIQP
SSAQASYGVTDDDEVRFGTSIADAAKAAGVEHFVYTSVLGLRPGTGVDHFETKWRIEEHVRASGLRATIVRPGTFMELLL
VPDFGLTRGALQFFIQPEQPMQFIAGEDIGVLTARVFADPRTYVGTTLELAGDSLTGNALAEKIGRATGTSISYSRFPPE
VLAASPMLRKLVKLFEDGFVFESADIPALRRLAPGLLTFDAWLERGGAAAIRERFAA
>KJQ56075.1 NAD(P)H azoreductase [Microbacterium sp. SA39]
MTHTDSLPLLGTSPIAAPTVVLGGTGKTGIRVTERLRAAGTPVRPVGRRTAIPFDWADRRTWDAAIAGADRAYVAYAPDL
AVPGALEDVQVLTARLIAGGVQRVVLLSGRGEPEAADAEDVVIASGVEWGVVRCSWFFQNFTESYLRDPLVQGALHLPAG
GVSEPFVDLDDVADVAAATLLDTSLTGRVHELTGPELLTFADVTEIVSRHTGHSIEYIPISSEEYARAALADGAPADVVA
LLGYLFDVVLDGRNESVTDGVEQALGRAPRSFDSFAAASAAAGLWKA
>KMO84074.1 NAD(P)H azoreductase [Mycolicibacterium chubuense]
MTDPILVTGATGNTGAPVVAGLRERGLRARAASRHPDPADADAVVFDWSDDATFAPALTDVRAVYLVAPTGAADPVPMVR
PFLEQATARGIRRVVLLSSSAVERGEPGLGEIHDLVAGLFAEATVLRPSWFMQNFVGDHPLARSIRETREIVTATGDGRL
AFIDAADIAAVAVEALTAPEPVSEELVLTGPESLSYAEAAAIASEILGEPVRHVDVSTAELTQRLVAAGYPADFAGMLAT
LDERIRAGEQDFVTPAVRDVAGRTPTSLRHFLAEH
>CRH89625.1 NADPH azoreductase [Chlamydia trachomatis]
MKFVGIVGSNAEESYNRRLLQFIGRKFKTKFELELLEIDQVPMFNQDENWEESFHLRLLYNKITRADGVIIATPEHNHTI
TAVLKSVLEWLSFAGHPFQDKPVMIVGASYYDQGTSRAQVHLRKILDAPGVNAYTLPGNEFLLGKAKEAFDDNGNIINEG
TVKFLETCLDNFIKYVKVVSKLQKPRPIEQEDLHCQGSIDTTIKGFDPDDPEWLDKAAAQVGAVEGDAYVKLDNGLLTVN
QLNMFLKAMPFELTYADDNNQFLYYNDKHPDPDTMLGKRVPEQVGNRMATVHGTLPPARMKNVEWVIGTLRNGNQEYVRT
IVPGTPPEIINTHNYQAMYYPDGSYAGINEIIFNFKPWLDWYLETTGQRLVGGNAPAAGHGGHGHTDADSGASGADAPAE
HAATDADTGASAT
>CEP35586.1 NADPH azoreductase [Halomonas sp. R57-5]
MAHYLVFLGSTRTSTPPSPARLGERVAKACERLLSSLPHTTAEIIDPLALNLSDPFKPHFAYAKNDAPEDLAELADKIAA
ADGYVMVSPEYNHSMSPALSHLINHFGASLFAFKPSAIVTYSMGQWGGVRAAVAMRAFLSELGCLPVSAMIHIPKAQEAL
NEEGQFEQEQERWESYFGRTLGQLMWWAEAAASYKQQVDPTRVSPAFKTAPSQRNAPGSESN
>KLN57784.1 NAD(P)H azoreductase [Variovorax paradoxus]
MPIHATQPVIAVFGATGIQGGGLVRTLLRDPHRRFAVRAITRQPGSAAARALACAGAQLVAADLDQPDSLAPALEGAHGV
FGVTNFWEHFNPERDLRQAAHLARAAAAAKVQHIVWSTLEDTRRLMALDDPRMPTLMGRYKVPHMDLKAEADACFAGLPA
TFVLTSFYWDNLVRAGLHPRRDAQGQLVWVLPIGSAHLPGVAGEDIGACVAALFARGKAAVGQRIGLAGDVLSGAEMAAA
MSHTLGEPVCHVALPPAEFARLPFPGAAELANMFQFKRDFESAYCAARSAEAARALYPGLRRFSQWLGDEAAALRAVVGS
APASDDALPVRGLP
>OSY34440.1 NAD(P)H azoreductase [Pseudonocardia autotrophica]
MTILVTGATGNIGRLVVDHLLARGAGPVRALTVDPVRAALPEGVEVVRGSVRRPSTLDGVFDGVRAMYLAPVEATAAEVV
DRAAAAGVEHVVDLSGEPESWWGSVTAAVEAGAPAWTHLWPADFVENVGIWYPQIQRTGVVREPWPELASTPTAMTDIAE
VAAVALTEDGYAGRALSLTGPEPISRSAAVDVLAAATGVPIGFEQVTEDEAVTALESSAGRETAEFLVHTILGLLREVQP
APSGVVEEVTGRPGTTVAAWAEAHADEIRAAIT
>OSY34484.1 NADPH azoreductase [Pseudonocardia autotrophica]
MTLQHPIRLAVIVGSTRRGRFAPTVADWVAEQVRARGDIKVDVIDLAETALPEVLGDEHEPIPAPVTKLAPRLAAADAFV
VVTPEYNHSFPAALKTAIDWFFDEWTAKPVGFVSYGGMGGGLRAVEALRLVFAELHATTVRDVVSFHFRDWPFQFEPVDP
GAVKALSAQLDQLGWWAAALRTGRERVPYASVT
>CDQ41729.1 NAD(P)H azoreductase [Virgibacillus massiliensis]
MKILVTGATGNVGKFVVKELLHMGEDVVAAGTNKSKLQAMFGNTIDKVILDLTDNQTFSKALENIDRVFLMRPPHLGKPD
DLYPFIQAMKDKDIRLVSFLSLMGVEKNPFPPHHKIEKQIEEAGIPYAHVRPGFFMQNISGIHSVEIRDRDEIFIPAGKS
KTSFIDTADIGLAAATLLHNPIKFKHTAHTITGKEALNYSQIAAILSEVTGRTITYVSPSLFHYRHYYIKRRGLPKDYVN
VTVALYLMTRLGTAKAVTNDFYHLTKKYPRTFKEFAIENINCFR
>SLN62683.1 NADPH azoreductase [Roseivivax jejudonensis]
MTQLLFVPGSLRAASSSRATARALIDRLPDGVEAGTADVGALPHYNADVTDDPKVAAFVDAVAAADGVVFVTPEYNYSIP
GVLKNAIDWASRPAYESVFKDKPCVVVSVSGGPLGGVRAQSHLKYVLNGMLARVHPSKEILVPQANAKVEDGKLTDAAIL
DFADSILSDFIARLGSR
>OUE10425.1 NAD(P)H azoreductase [Clavibacter michiganensis]
MTFLIHGATGAQGAPVLAALLPTVSDVRAAVRDAAAYRGGGVPMSVNLSSVDSLAAAYAGVDGVFVHLPIGSPAQQAEHA
AAIVAAVRRARPARVVVSTSGGRIDVPEAAGSPLDVLVRGIRDAGVPLAVVEPRLYLENLLLPVVVGPVRTEGVLRYPIR
DDYAVSWSSHLDVADVVARLLRDPSVTGTVGVGALPALTGRDLAAAFAEHLGRDVRFAARTPDEFGADIIPLFGEEGARP
VIEAYRWRGTQASEAIDAATSAQARLGLTPRTPGEWLRDIGV
>ASL47103.1 NAD(P)H azoreductase [Burkholderia sp. AD24]
MAILVTGSTGVIGKQVLAHLNGGGADVRALTRAPEKAQFPAGVSAVQGDLSDVDGLRRAMQGVSTLFLLAPNAPDELTQA
LQALSVAREAGVKGVVYLSVFKGAEYVDVPHFTGKHTVERMIEHLDIPATVLRPAYFIQNDVRQKEPLLTHGVYGMPIGV
KGISMVDVRDIGEVAALELLRRERSANRLPRETYELVGPDVIDAETVVSIWADVLQRSVRYGGDDLDLLEQRMKAVAPAW
LAYDMRLMMSRYQQDGAAASEAEVERLAALLGRQPRSYRDFAVETAAAWAKG
>ASO18201.1 NAD(P)H azoreductase [Actinoalloteichus hoggarensis]
MTEPASSERPVLVLSGTGKTGRRVAARLAALNLAVRIGSRTASPAFDWTNPATWQAALHGVDAVYIAYHPDLAFPGAAET
VESFVSLAVRGGVRRLVLLSGRGEAGALRAEQAVRDAGVDWTIVRASWFHQNFSEHFLLEPVRHGEIALPASTAREPFVD
TDDVAAVAVAALTEPGHAGLLYEVTGPRLLTFADAAAEISAATGRDIRFRSVGPQEYAAEAAAHGVPADEVAALTELFTT
VLDGRNAHLTDGVRQALGREPVDFADYARRTAATGVWSPRTAAEAAGAHDRASGPAEASTSAPLS
>OWK30420.1 NAD(P)H azoreductase [Sphingomonas dokdonensis]
MRRKISDAAGGIGGEVCKTLSAANTPFRAMCRKQEQVDRLQTNGMDAVLGDFDRPETLFAAMTGIATMFLITPSTPDRFA
REVAAIDAAKPAGGGRIVKRSASDGNVRSQVLWAQTHALIDQHLRATGIAWTILTPTAFMQNFLWFKDPIARGGLPQVAG
KGSVSWVDTRDVARIAATVLTEDGHEGPTCFLTGPETLDMAEATRRLIAVIGHKVRYLNLPTPAFRAILRLTGNSRWIAK
GLISQFADVVAGHHDIDPTFEIERLTDKPPHGFVDFVRDHLRQFAKAAA
>OWK44797.1 NADPH azoreductase [Pseudomonas oleovorans subsp. oleovorans]
MLNIALVAGSSRNNSQSGKIARVLRQRLIEMGQTTQDTSSIIDLGLAPLPLWPAEDAGPWGMYQQQLAAADAVVIIAPEW
NGMACPAIKNFFIYASKAELAHKPGLLVGVSSGIGGAYPISELRASSYKNCRLCYLPEHLIVRQVEKVLNGPQAVDEADE
RIRARIDYALDVLVRYAHALQPVRAAISFDNPAFANGM
>ODJ86884.1 NAD(P)H azoreductase [Candidatus Thiodiazotropha endolucinida]
MGVYIAKELQQRSCFFKAIARNPEKLEQNGIKANEMLKAKLTDPDSIKECCKGIDIVISTVGITKQKDGLTYMDVDYQAN
MNLLKEAKKSGVKKFIYISVLNGEKLRNLKICDAKELFVEQLKQSGMNYCIVRPNGFFSDMSEFFKMAKKGRIYLFGKGK
FKANPIHGEDLASFCVDAIDKPDTEVEIGGPETLTQNEIASIAFEVLGNKPKITHIPDWIRIAILKLVRSLTGSKVYGPV
EFFMTVMAMDMLAPEYGKHNLKEYFTKLNSANA
>SEI15297.1 NADPH azoreductase [Rhizobium tibeticum]
MLKQAQARDDMDVEVVDLRDHPLPFFHEVASNAWAPSRDPEAVRWQKTVGQYDGYIFVVAEYNRSITGALKNALDQAYTE
WNRKPFTAIAYGSTGGSHALEHIRGIGVELQMVSTHAAVHIGGSDFFAVFPMGGNKPIEEIEANLLPSAKIALDELVWWA
KATMAAKAAEL
>GAS87935.1 NAD(P)H azoreductase [Mycolicibacterium brisbanense]
MNTTILVTGATGNVGRPLVSELLSAGARVRAVSRHPDTADFPAEVEVVPTAAAGLSGADAVFLNSRALGAELAATVEQAR
SAGVRRLVALSAINADDDDARQPSRVRGDRNRECEQLAVASGLEWVSLRPTIFASNFAGMWAPQLAAGDVVSGPYADASM
AVIADADIAAVAAVALRTDDLVGQRVPLTGPQALTNTELVAALGTALGRPLRYQEVPPAAVRERFRAVGFPAAFADAYLA
LLADTVGRPALVTHEVDKVLGRPATPFVRWAADHRDRFSTE
>OCC12481.1 NAD(P)H azoreductase [Streptomyces sp. PTY087I2]
MNPDAAPGATLVIGATGTTGSRVAARLSAAGHRVRAASRTARAALGTEGVRFDWEDSTSHGPALTGVDRVYLVPPVGHPE
PAGLMLPFLERARDAGVGRAVLLSSSAISMGGPATGVVHQALPDLFGAWAVLRPSWFMQNFAGAHVHALSIREAGVIRTA
TGGGRVGFVDAEDIAAVAVHALTDEQAPDTDLVITGPGTLSYDEVAEAVGRGTGRPVVHERLGYEAMRDRLAASGMPAPF
AELLAGLDRAIADGAEDRVTDTVLRVTGRPPGDFDAFVARELRPSTGGAVAQGR
>SIJ04507.1 azoreductase B [Mycobacteroides abscessus subsp. abscessus]
MRIALFGASGMVGSRVTMEAADRGHEVTAITRSGTEVPGAARSITGEMGDAAFDAQIVADHDVIVSTTGPSRTGGDQGEW
LDALRTIAAASGDTRIFVVGGAGSLLVDGVMLKDTPGFPEEYKAEAETGTRALEILRSGDYEPWTLISPAPVIAPGERTG
KFTVGTDSPVGDAISAEDFAIAMVDEIEKPAHINSRFTVAN
>ONI54582.1 NAD(P)H azoreductase [Streptomyces sp. IB2014 011-1]
MSAALVIGATGTTGSRVVAGLAAAGVPVRAASRRAVAVQRAGVEAVRFDWGDPGSYGGVLGGGVDRVYLVPPPGTADPAA
VMLPFLRRARAEGVRRAVLLSSSAIPAGGPAVGEVHAALPGIFDEWAVLRPSWFMQNFTGDHLHARTVRAEGVIRTAAGE
GRVGFVDAEDIAAVAVRALVDEHAPNTDLVITGPRALSYGDVAAVLTEVTGRTVVHQRLTREEMAELLAAEMPAAFAGML
ADMDRAIAGGAEDRTTGTVERVTGRPPHDFRTVAQREAVRGAGGV
>ONK10699.1 NAD(P)H azoreductase [Streptomyces sp. MP131-18]
MLKGETEATPLDEALAAGAAADGGFVWTRLAPVEFMSNALEWADSVRKDGVVREAFPEARSAMIHEADIAAVAAAALTAE
GHGGQEYWLTGPEALTVRDKVRTLAEVLGREVRYAELSREEAVAQWRGAGFSDEDVAFFLAMRTDPPAAGYTVLPTVERV
TGRPARTFAQWVGENATAFAP
>OLS03608.1 NADPH azoreductase [Tissierella creatinophila DSM 6911]
MKIIIIVGSLRKESYNRKVAHFIKERYKDKLEMEILLLNDLPVFNEDIEENPPNPVKEFKEKIKQSEGVLFSTPEYNHSI
PGGLKNALDWCSRGDRVLSKKPTFIVGSSSGDIGTARCQSDLRKVLDCPGVAALNLPGNHVLIGNIQDKFDQNGKFNDDT
TIKRLDKVLDNYIDWVKKIK
>OMP84367.1 NAD(P)H azoreductase [Diplodia seriata]
MSSPPKKILVTTATGSQGSGVVRHCLRAGHHVYALTRTPSSPAALAFSALGATLVTGDASSPASLAAATRGMDAVFINAL
PDFQPLPNAETRAVAAAVAAAQASGTVSTVFYTSVAKTGQHESFPGWGNAHDDDDDPMRNYWLSKHANEELVRAAGFAHW
TILRPTVFLQDLEMPKSGWMFPGLEETGVLKAAFGPGAVLDLCDAADVGGFVAAALAEPGRFDGREIAVAAERVTPVELV
ERVNRVRSRKIVFENYTEEEMEVVGKTPVVRAQCWLNEVGYDVDVEALKEYGVKLTMIEEYFSKAEN
>EVT72945.1 azoreductase [Stenotrophomonas maltophilia 5BA-I-2]
MKLLHIDASVLGDNSVSRHLTAAVVAQFKQQIDGLQVDYRDLDANPVPHLRSGSLAKTDPAEAADAEQVLEQFLAADIVV
IGAPMYNFSVPSTLKAWIDRVAVAGRTFKYTENGPVGLAGGKRVIVVSSRGGIYTDSPADFQEPFLRQTFAFWGINDIEF
VRAEGIAYSPQHREDAIAGALAALPSHEAAEVAAA
>ONK10760.1 NAD(P)H azoreductase [Streptomyces sp. MP131-18]
MQSVILVTGGTGTLGREVVRRLLEDEHEVRVLSRRGRPEGDRLPVEWSEGDLKTGAGLDAALTGVDAVVHCATAGGREDV
AMTRRLTRAALRIGRPHVVYVSVVGVDRARSVSFCRAKAECERIVEESGLPWTVLRATQFHSLITRAVRAQRWLPVVLTL
GGGVRLQPMAEQEAASRLAGLAVGRPQGRVPDVAGPEIRTARELARTAARAQGLHRPVVAVRLPGKGFREVRDGALLAPD
RAVGLVGFEEYVAA
>SJN56019.1 NADPH azoreductase [Vibrio ruber DSM 16370]
MNYLAIVGTNSEVSTNRMLLQFMQRHFQAQAQLELYEIRDLPAFYEADDDQVPQEVTSLSDKIRQADGVIIATPEYDHAI
PAVLKSALEWISYTSQALTDKPVLIVGASHGALGSSRAQAHLRQILDSPELAARLMPSSEFLLGKSQAAFNRSGQLIDEH
KLAELDEIFREFVLFTEMITKLLSERTIIKKDKKYAWQTREA
>ANY18604.1 NADPH azoreductase [Altererythrobacter dongtanensis]
MTTRIVGIGGTVNPGSSTEQAMRLAGAAAEAAGADVKIFGGDYLRALPHYRGEGYGIEDGAELVEAVRLADGVIISAPGY
HGSISGLVKNALDYLEDLAKDERPYLDGRAVGLIATAYGDQATMSTLQTLRSIVHALRGWPTPMGATVKVYHGLFSPDGE
CLEDRARLQLELVGKQTFRGASALALGEGKQ
>APC11887.1 NAD(P)H azoreductase [Providencia rettgeri]
MKNTILITGATGQVGSYLTQSLHEKGYQDVVLAIRVPNKITNTSYRTVVMDYDKPETIENALQGIDSVFMMTGYTIDMLV
QSKIFIDTAKKSGVKYIVHLGACGDDNAQVAHWAWHQLIERYIEWSGMQYTHLRPESYMQNLLGYQGDNNLQKGILRSYF
GHAVLSWVDCADVAELAAHCLLAPEKHTGHIYRLGYENKNYTQIAELITEQLGITFQYQAENPDEFWQHALNNNLELAYM
KSIYDHYVDFTNGKLDRTGIVFDNFQTITGKPPTSLKQFILKHQRYFI
>AQQ14207.1 NAD(P)H azoreductase [Corynebacterium glaucum]
MRIAATTPQGHVGKHVTTMLIRAGLRPVLLARNPEKIPSNIAQFSEVRQADSLDVQQVAAATKDVDSIYWVNPSPVSADP
LGEHAKAAEALVNAVATNRIGREVFQSSVGAEKRKGVGEIDGLAHTEVVLGSLDTDVTILRCGYFFTNLLLDVESVRAGL
LSTIMPLDQAHPWVAPRHIAEVAVHTLLNPDWHGHRVQAVHGPEDMSWNDVASIVSEGVGHEVSVQRISDSEMRQRLFSV
GMPEQMVDAVMGMSIGVRDEFQPEQPRTIVTSTPTRLSGWVRDELVPIL
>SMC14585.1 NAD(P)H azoreductase [Roseovarius aestuarii]
MFVISGVTGNTGSIVAQTLIDQGQPVRVIVRSVEKGDAWKAKGAEVAVAEIMDKDAMTQALQGASGAYFLLPPDLTNEDF
LGDSLKRADVIVAAAKAARLPHAVILSSVGAQHSDKVGPISTIGHMERLFVAANIPLSAVRPAYFLENIKDLMPVVLQES
VYPSMIQPLDFKIDMVATKDIGLTVADALINPPTIQHRVIELKGAEQYSAQDIAAALSKSLGRHISPVPVPQEAWVDTFK
QSGLSQQSAETMAEMHENINNGRIEFLNPNARKASVDLASFVEKLVA
>OSY41486.1 NAD(P)H azoreductase [Pseudonocardia autotrophica]
MRIVVTTPTGNVGSRVLRLLVQAGVRPVALLRDPGRLPPDLAGLVDAVPADQTDRDAVLRATAGADRLYWVNPPAPFGAD
PMAQHHACATVVAEAVREHGIRGTVFQSSVGAELRTGAGDIDGLAATELALDGTGAPVLHLRCGYFTSNLLLSAEEMAAG
TLQTPWPVDHPLPWVDPRDIGDVAAARLLGPAWDGRIVQAVHGPQDLTFEQVAELLTELRGHPVVAGHIPDADFRAALAA
AGLGAPEVDAIAGMSAGLTGGFVPEQSRDATSTTPTTLRSWAAEHLRP
>SLN62119.1 NADPH azoreductase [Palleronia marisminoris]
MPDTPNLDERHVQPIDTDRLLSPERATHAPRILLLYGSLRERSFSRLMTEEATRILTRFGAETRTYSPSGLPLPDDADAD
HPKVQELRDLVAWSEGMVWCSPERHGAMTGIMKTQIDWIPLSLGGVRPTQGKTLAVMQVSGGSQSFNAVNQLRILGRWMR
LMTIPNQSSTPEAFLEFDEAGRMKPSPFYDRVVNVMEELMKFTILTRDNKAYLLDRYSERKESAADLSKRVNQKAI
>SLN38841.1 NAD(P)H azoreductase [Roseovarius albus]
MPKNILITGGTGKTGSRVVKQLHAKGLAPRVGTRRPRNKDEMRFDWSDLSTFTDAFEGVRAIYLVAPTDTVDSLGAMQPG
LEAALAAGVQRFVLLSASSLEEGGPMMGAVHAWLRSNAPEWSVLRPTWFMQNFSELHHRDPIRDESAIHTATEDGRVGFI
DAGDIAACATALLVTPSVKDTDYMLTGPEAISYDVVAETLSNQLGRKITHHRLTVDELTERHQSLGLPEEYAQTLAAMDG
VIAGGSEDRVTDSVLKLTGSRPTSIDQFVQQNMEAWTQRKDIKIRVAETANM
>AEI82914.1 NAD(P)H azoreductase AzoB (plasmid) [Cupriavidus necator N-1]
MKVMVTGGTGTTGSQVVRELLARGVQVKILTRSAERAKAISPRVEAVVGDLLSPSDLRPAFEDIDALFLLLAGVPSEAHE
GLTAVALARAAGVKRIVYLSVHQTARPPRHVPHIGSKLLIESVIRDCGVPYTFLRPNVFMQNDYWYRDALLGHAIYPQPL
GDLGASLCDVRDIAEAAAIVLTTDGHDGQAYTIAGPEPFTGKRAAALWSAVLGKAIAYGGHDMERWEQQQLTHGAPQWFA
LDLKMMFTAWQTDGLVATDEELGRLASLLGHSPRCYEDFVAETASGWPVGQSQIAAFEGRTFS
>SCC38155.1 Azoreductase (NAD(P)H oxidoreductase, quinone reductase) [Bacillus thuringiensis]
MSNILIICGSPRKNANTRGLSTKLKELLVLKGMNATTFDLGSERIPLYSGEESDYNDSNVKALIQKISMADAVIICTPEY
HSAMSGALKNMLDYLNGNHFINKQIAVFGVAGGGKGGINALNNLRTTLRSLYCNVLPEQLIIDSSLFEDNRLKEKDAEDY
LKKINYILEKLIICIEKNKITITK
>OAP24426.1 NAD(P)H azoreductase [Amycolatopsis sp. M39]
MIVITAPTGNIGSRVLGRLVDAGEDLRVIVRDPARLPDSVRERVEVVVGSHGDPEAVDRAFAGADAVFWVVPPDSSRTPA
DGWSGFTGPAAKALVAHGVGHVVGVSALGRGTAVADQAGLVTASLAMDELIAGTGVAYRALANPSFFENLLEEVDSIREK
GVYADVLDPDRTAPLVAVADIAAVAAGLVRDRSWTGFADVPVLGPEDLSPNDLARVMTEQLGRPVRYERESLDDLRTTLI
GYGLNETFAHAVADMKHAKDNGLDAGVARTAETASPTTFEQWCAETLKPAFGA
>OAX48921.1 NAD(P)H azoreductase [Paenibacillus sp. AD87]
MSHVLVLGANGQIAREAIDLFLKETDVRLTLYLRKSSRLGNIDSNRARVIDGDVMDQVKLKDAMNGVDVVYVNLAGDLEQ
YARIIVETMKSAGVKRLIFISSMGIYDEVPGQKYSSILDPYRKAASIVEASDLDYTILRPAWFTRSNEIDYEITQKGEPF
KGSEVSCKSVAALVVKLAESPELEIRRSLGVSKPH
>BAJ00791.1 azoreductase, putative [Shewanella violacea DSS12]
MNLLIVSSSQRTGSQSVKVANYLAKHSSEFKEVNHIELCRYDLPFWDGDHKSKYAEASPWTMIAHKIRKADALILITPEW
GGMASPLLKNFLLMCDNKDTAHKPALLVSVVSGISGAYPIAELRMNAMKNNKLVAIPDHLIIRNVTQVLNSADEVTQEES
QLESDLKQRIDYSLYMLHQYSQALATIRFKHENEPYPEQQEYSFGM
>SFY50662.1 NAD(P)H azoreductase [Streptomyces sp. F-1]
MIAVTGATGNVGRALVDRLLAAGEPVRALTRDPERAALPERAEVVRFRTEEPAALFDGVTKLFLYAQAVTPQLLAAARAH
GVRHAVLLSSGIIADGADETHPIHVLHATAERQIRESGLGWTFLRPNAFATNALQWAPQIRAGDTVRGVFAGARSAPIHE
DDIAAVAERVLLDDGHEGAVHRITGPAATTNADQVEAIGAAVGRDLTFVEVDPEQAGPELFPHVPPQMLGRLLATFRESV
GVPPEITSTVERITGTPARPFSRWAQDHAKDFGA
>SFY47715.1 NAD(P)H azoreductase [Streptomyces sp. F-1]
MTTTGTTLVIGATGTTGSRTVARLTAAGHRVRAAARRATAVAGAEPVVFDWYDPATHTAALAGADRVYLVPPVGDPDPAA
VMLPFLRRARAAGVRRAVLLSSSAVPEGGPAVGQVHQVLPELFDEWAVLRPSWFMQNFTGTHPHAVSIREEGVIRTATGG
GRVGFVDAEDIAAVAVRALTDERAPGTDLVLTGPEALGHDDIAALLTEVTGRPVVHQRLTREQLRDRLADHLPAEFAAIL
ADLDRAIAGGAEDRVTDTVRRVTGRPPGSFRALLEREAPGTG
>OIQ78540.1 NADPH azoreductase [mine drainage metagenome]
MNASGTLHFVTLLGSLRQGSINAAIARTLPALAPDGVSITALGPIGEFPHYDADVQAAGIPAPVQAMAERIRAADGVIIV
TPEYNYSVPGALKNAIDWLSRMTPQPFAGKAVAIQTASPGLLGGARAQYHLRQSLVFLDAHVLNKPEVMVGQAAAKVGGD
TPELTDAATREFITTQIGALAALARKLGGQVAG
>SEH52563.1 NAD(P)H azoreductase [Rhizobium tibeticum]
MQNSEIILIGGKGKTGGRIADRLAKRGLGFRVASRSSARPFDWEKRADWAATLTGAKSAYVSFQPDLAVAWAADAIGALA
RTAIDCGLTHIVLLSGRGEDGAQRAEEALKASGIGYTLLRASWFCQNFSEGAFAEQVAAGELALPTGVVKEPFIHTDDIA
DAAVAALTDASHVDKTYELTGPRALSFCEAVAEIAEACGRDITYRQISMAEFKEGLAAAGLPKGMIDLLEELFTQVLDGR
NSGVANGIAEILGRPAKDFGDYAREAAANGTWRV
>PCC72909.1 NAD(P)H azoreductase [Nannocystis exedens]
MYVISGVTGHTGKVAAETLLSRGESVRVVVRDAAQGAAFAARGAEVAVADLGDADALARAFAGAKGAYVLLPPNLAAPDV
FAWQAGLLAAFRSAAEAAALPHLVFLSSIGASQPSGTGPIVGVHRGEQVLRGLSRTRATFLRPGYFHENVAGSLGTLAEG
KFVTFFPPDFPLPSAATRDIGALVATLLLEGPTEDGAVVELGSPVTPNETADAIGRITGRRPALVALPATEQAATLRGLG
VPPPVAALFQEMTTAFIDGHIAWEPGRRHVASQTSIEEVLRGLLSQPRPSQAQS
>APW61550.1 NAD(P)H azoreductase [Paludisphaera borealis]
MILVTGATGTVGGEVVRRLSAKGEAVRAVVRDPEKAASLALPHVEVVEGDFDRPETMEAAFDGVQRAFLATSSSERTEAQ
QIAFAEAARKRGVAHVVKLSQLGADAQSEGRFQRYHAVVEEAIQALGLAFTFLRPNLFMQGLLNFTPTIKAKGAFFAAAG
DARVSLIDIRDLADVAVAALTASGHEGKIYDLTGPEAITHNEMALGLSAALGRPIAYVDVPPEALRNTLIHVGFPAWQAD
GLLEEYAMYRRGEAAVVESGVQDVLGRAPRRFEAFAREYAPMFS
>PBJ21509.1 NADPH azoreductase [Pseudomonas sp. ACN8]
MDVTVKILGLSGSLRKDSAHCAVLRTIAEQLPPSVTLNLHELHDVPPYNEDLDGDATPSAVLALREAVRNADAVLIGSPE
YNHGMSGVLKNALDWISRPHGKSTLTGKPVLTFTASPAFTGGVRAHQQLNETLVAIQAVQVVYPQIVIGNVGSKLKDGLL
VDKAAISFLMDGVIRLVQRIYNWPTQETSRNCCVQVSSDFNPAI
>PBJ22882.1 NADPH azoreductase [Pseudomonas kilonensis]
MTVMINILGLSGSLRRQSAHTAILRTVADRLPEHVRLTLHGLDSIPPYNEDDDGAHAPQAVIALRAAVAAADGVLIGSPE
YNHGMSGVLKNALDWLSRPHGKSVLLGCPVLTFTASPAFTGGVRAHQQLNETLWAIQAVQVVYPQIVIGNVTRKIDQGQL
RDESARGFLLDGVGALIAQISKQPARGVYVALDAC
>ATZ29828.1 NAD(P)H azoreductase (plasmid) [Streptomyces lavendulae subsp. lavendulae]
MTTNENENENVHAGLTLVIGGRGKTGRRVVERLRERGDAVRVGSRTGEPAFDWDDPAGWPAALEGVERVYVTFQPDLSVP
GAPDLIGALASAAVAAGVRRLVLLSGRGEEAAVLCEERLKVPGAEWTVVRASWFDQNFDESFFLDSVRAGEIALPVADAV
EPFVDTGDIADVVVATLTDDRHVGRTYELSGPRLLSLADVADELSKATGREIAYVPVSPEDYRAVLRENGLPEELVDLFT
VILDGRNAHLVDGVREVLGRAPKDFADYARETAATGVWDV
>ARQ05784.1 NADPH azoreductase [Macrococcus canis]
MKNIVFVCGSLRNGSYNRIYMETMIQHVPEDWSIKEVSFKDVPLYNFDLEGEQEPQAVTEFRDALSEADGIIIVTPEYNT
GVPGPLKNAIDWASRVKNKGDKSPLVDRPFAIAGCSPGATGSALSQAQLRQTLTAMNAHIMPGPKLIIGKVHELITPEQT
IEDARTISYMKRFVDAFDVYIDRLN
>SOR82279.1 NAD(P)H azoreductase [Streptomyces chartreusis NRRL 3882]
MLAADFDDRESLEFALKGADGLFAMSTPFGSDPETEVRQGIALLEAARDIGHIVFSSAAHADRDTGIPHFDSKYRIEQHL
RGLGVPWTVLGPAVFMDNYTVEWSLEGLREGRFVLPMPDDRPVTLIPARDIGAFAAHVLARPEKFAGRRIDIASDELTCP
RIAEALTGVCGRPIVFERLPIARVETFSADLAAMFRYFTETGLDVDVDALRRDFPEIGWQRFGTWAAERTWPVN
>AUA09671.1 NAD(P)H azoreductase [Streptomyces sp. M56]
MAEPTVLVLGATGNTGSKVLRMVRAEGARALAATRRPEAGAADAVRFDWHDPAGHAAALRGVERLYLIPPLAMAEPLPVV
EPFLKTAVAQGVRRVVVLGSSAVPEADTGVGALPRLVRETFPEWTVLRPSWFMQNFTGDHAVAHAIRDNGEIVTATGDGR
VAFVDATDIAAVATRALLDDRPHNTGHVITGPEALGYADAARIVAEVSGRPVRHVAVAAGVLRDRLSAMGMPPEFAAVLA
ELDEDIRGGAEDRTTDTVERVTGRAPRSFRAFAEAHRHAFTPEPAG
>AUA11887.1 NAD(P)H azoreductase [Streptomyces sp. M56]
MFVVTGATGNVGGHVVKELADAGAEVLALTRDPEAARLPEGVRAARTDELPLDGATGLFLNPAVVWQVGAGKLLERAKES
GVRRIVMLSSSSVLADLDPQENPIGARHRALEADVEATGLEWTFVRPGAFAANAMQWVDQIKAGDVVYGPYAGAQMAPIH
EADMGAVAARALLADGLVGQSPELTGPESLSFADQVRIIGEAIGRPLRYEEISHEAARERMAHGFVTPEIADSLLRVFAE
CVDRPQPISPEVERVTGRPGRTFAQWVEDCAAAFR
>ASL44229.1 NAD(P)H azoreductase [Burkholderia sp. AD24]
MRHQAVAIIGGSGFIGSHLVNLLVEMGKDVRIATRRRYNARHLTLLPIDVIEADVFDPVQLARFVEGADCVINLVATLHG
KRGKPYGPEFARMHVELPTKIVAACEGKGVHRLIHISALGADSNGPSMYTRSKGDGEKAVHAANLAWTIFRPSVVFGPED
QFLNKFAFLQKMFPAIPLAMPDAKFQPVYVDDVAKAIINVLDMDAASGHTYELGGPTVYTLEDLVAYCGDVIGKHARIIR
LPEAFARLQALTFEMAPGEPVISRDNLDSMKVDNVLSGPLAPELGIEPTSIETIAPVYLTGASTRSRFDTFRASAGR
>ASL45859.1 NAD(P)H azoreductase [Burkholderia sp. AD24]
MYAITGITGKVGGALAHTLLSANLPVRAVVRDPARAQAWAERGCELAAANMDDAPSLAAAFEGATGVFILPPSEFDPSPG
FPEARVFIDAVKTALVAARPGKVVCLSTIGAQAVQSNLLTQRTLMEQALNELPMPVTFLRPGWFLENAAWDVAPARDEGV
LHSFLQPLDKPVPMVATADVGRVAAQLLQETWSGKRVVELEGPHRVSPNDLAAAFAAVLGRPVRAEAVARGTWESLFRGQ
GMKEPMPRIRMLDGFNEGWIDFEGDEASVIKGRVTLEAVVRELVLRAG
>SHE10764.1 NAD(P)H azoreductase [Chlamydia abortus]
MTILVTGATGTVGRHVVDQLIQKGHKVRALTRNPLKANLPKGVEVVTGDLSDPSTLGSALADVSGIHLITTGAEYTPLQT
GPEIVELAERAGVRRVTVLWNGEKGPFERAVEASGLEWTQLQAFEFMANARKWADAIRSEGVVRDLFGGSRIAPVHEADI
GRVASVALTEDGHAGKIYTLTGPESLSVQDKVRIIGEVIGREIQFIESSEEEEREQMRRMGVEEEAIDYVISWHLNPPES
ASTVLPTVKEVTGLQPYTFAAWVKENADLFI
>ARV18344.1 NAD(P)H azoreductase [Curvibacter sp. AEP1-3]
MKNIFVLGGTGFVGRHVVQKLVKQGYTVTVVTRRAVNARELQTLPTVTVAELNVHEPVALQQALAGHDAVVNLVAILHGT
EAAFQKVHVDLPAKLAHAAVAAGVPHVVHVSALGANPQQPDAAPSRYLRSKSRGELALSHPALAVSVLRPSVIFGAEDKF
LNMFAKLQQAFPFMPLAGAHARFQPVWVEDVATAVVRLVQARAAAGATGVWEACGPQVYTLGALVHGAGVWAGIAEGRGR
PVIPLPEWAGRLQAALMQLAPGEPLMSGDNLDSMKVDNVASGSEAGLIDLGIQAAALEPIAMDYLQRGLPGHGLLGLRRR
T
>OXR42485.1 NAD(P)H azoreductase [Nocardia cerradoensis]
MILVFGATGSIGRHVVGHLRREQVPFRAFVRDAIRGRELGADVAVGDLDEPETLTAALAGVDRIFLCSPGAVPVSGPQPM
IAQQNAVIDAAVRAGVERVVKVSVWGARVGGLLAEGAHGEIEAHLEASGLEWSVLQPSGFMQNFLTGAGSFTDSGDLIGA
YGDAGVSYVDCADIAACAVELLTGGRGGGERFVVTGPQALSHTEIAAELSRVIGRTVSYVDLPVREFAQRLVAQGLPAAF
ADDVAQLYREVAAGTLSETTSAVADLTGRPATTFAEFLDREGEALRHWPPRIPD
>OAP25210.1 NAD(P)H azoreductase [Amycolatopsis sp. M39]
MTVLVTGATGNVGRLVVDELVARGVPVRALTVDPERAALPDGVEVAVGSLAKPSTLPAALAGVEAVYLAPYPRTVSRFCE
LASAAGIPRVVALSGSSVGDTHPMSSGHGFAAVEAAVRAGEFDWTFVRPGAFMINSLGWAASIRERGEVRSVYPRATQTP
VDLGDIAAVAAQVLAAEGHGGRTYEVSGPEGISLEAMAAAIGGAVGKALRFVELTPEEQIAEWVGAGYPEGVASWLLENF
AVTDREPQVPTGVVEELLGRDGVSFAEWAKVNGAAFS
>PBJ14277.1 NAD(P)H azoreductase [Flavobacterium sp. ACN6]
MKIILTGSLGNISKPLATALVQKGHAVTVITSSAARRAEIENLGAKAAIGSVEDLSFLTETFTGADAVYCMIPRANYFDP
NLDLDAFTRKIGNNYAEAIQQSGVKRVVYLSSIGAHLKQNSGIIQRYNEIESVLNKLSDVSITFMRPTSFYYNLLAYIPM
IKNQGVIAANYGADQLIPWVSPNDIAAAIAEEITTPLEGQKIRYVCSEELTGDETAKILGDAIGKPNLKWQLISDEEVLS
GLTAIGMQPKIAAGLVEMYAGLYNGTLGEDYYKNRPAVLGKTKLADYAKEFATIYNQN
>OXR43567.1 NAD(P)H azoreductase [Nocardia cerradoensis]
MIVVTGATGNVGRPLVRMLAEAGEKVTAVSRRRPDDLPHGVRHLAADLTNTGEVTAALDGAEQLFLLLAPGSLAADVPGV
LAAAREAGVRRVVLLSSQGVGTRPDSPSHGQFGKQVEVAVQNSGLEWTILRPSGFQSNVAMWADAVRTQRTVTAPFGDVA
IPFVDPDDIAAVAAVALREPGHAGRTYVLTGPAPESPRDRVRDLAETLGEPVRFVEQTAEQAYAQLLTVMPADAADTTLA
IIGAPTAEELRVSGDVEAVLGRAPRPFSAWARRNIDMFR
>OXR47504.1 NAD(P)H azoreductase [Nocardia cerradoensis]
MTVHDNLVLVTGATGKQGGATARRLLAHDVPVRILVRDPAAEAARELAALGAEVAVGDFDAPATLTAAVAGTRGVFLVPP
AAFGPDGWDVELEAARGAAVIDAARNAGTDHIVFTGVASFDNEIPWGSAGKRQIEQALADSGMRYTVLRPVRFMENYLAQ
GLPLDGFVDGVNVHLFPADRPAQMIAVDDIAAVAALAFADPERFSGQTLELAGDAVPPTAAVELISRATGYPVRYREITE
AEAGELGEQIANTWRLSHQGHGWHADIDQIRRIHPGLQSLETWLASTGAAVLKSRFAAGD
>OAP23550.1 NAD(P)H azoreductase [Amycolatopsis sp. M39]
MTILVTGARGNVGSEVVRVLREGGHEVRGSARDAAALDLPDAVSLDLTAEGGSEDALRGVDAIFQYPTRPNGAADFLAAA
RKAGVSYVVLLSSPDVWEGAADNPIRRGHLPAEAAVAESGLPFTVLYPGWLMGNTRRDWGAAIRAGGPVRLLSPESQFTP
TAEADVAAVAAKLLTERSYPGRMLAVTGPESMTQRAIVETLAGELGRSIEVVTETRSEVLARRPEWMPAAVLEHLMDVEE
AAVGRLAPVNNTVERFAGRATSFREWARAHKDDFAPRR
>EWM18037.1 NAD(P)H azoreductase [Kutzneria sp. 744]
MILVIGATGHVGAEVVKALAARGLAVRAMTRRPEGVRFPEGVEVVRGDCEDAESLREAFEGVRKAFLMTGQVTGSENLHT
RAQVRAAKEAGVGYLVKLSVAKGGEDSHPKVAAWHREDERAVTGSGIDHTMLRPGRFMSNTLHWKHMLRRGDEVTVAFAK
KRTAPIAPEDIAAVAVKALTEGGLANRTLELSGPEAITPQQELDIVAKILNRRLTLREPTVEETVDGIVRAGMERELAEA
MVEHVLRGDYGAEISDATEKILKRKATTFEQWAEKHFKEEQ
>CDQ36854.1 NADPH azoreductase [Virgibacillus halodenitrificans]
MKIVAMVGSNRKDSYNMKLTSFMQERYKDKLDIEILPIGQLPFYNQDDELDPSDIVEDIREKIRNSDGILFATPEYNASI
SGVLKNAIDWFSRVDKVMVNKPAMIVGASMGRLGTVKAQMHLRQILNAPGVGTITLPGNEVYVGAVHEKIDENGNLTDEQ
TAQFIDSVMDNFVHWIEKMSVKQ
>EEI89721.1 NAD(P)H azoreductase [Sphingobacterium spiritivorum ATCC 33300]
MKKIRPTIVVFGCTGTVGSEVMHQLTEHDCIVRGVLRHPERTYPVRTDSRTSNITYVSADLNSIEQLQKACIGADALFLL
TATSPHQVQYEINIIDAAKQSGVKRIVKLSAPVVQPAAHVEVSQWHSIIDDYLVQNMDEFCCLRPHSFMQNWERNTFTIQ
YFGKIYGALGEAKRNYIDSRDVATVAIHYLLTSEQVKEKSVILAGPQAITNIEIAGKLSLVTGRKIEYVNITPDEFFSQL
TRKAKLPEWLASHIVELDNLALHIPEPECDTITNLILRKPRIMDEYLQEYRHLFKRKPFWKLLI
>ACJ27699.1 Azoreductase, putative [Shewanella piezotolerans WP3]
MELVIVSGSQRKDSQSAKVAQYLMQQMLPSHTVKHIELCQYQLPFWDGDPESKTTDGSRWPFISHQVKRADALILITPEW
GGMASPLMKNFLLMCDNQDTAHKPALLVSVVSGISGAYPIAELRMNALKNNKLVATPDHLIIRNVEQVLNTEQAIDDRDK
HLRERIDYCLYMLAQYSEALSVIRTNHQDKPYPKQQEYSYGM
>AGC45303.1 NAD(P)H azoreductase [Myxococcus stipitatus DSM 14675]
MLTVMGATGNTGKKVVELLLAAGQQVRALGRSEPRLGALAAQGAEVLAGDPGDAAFLTRAFRGASAVYVMLPADRESPDY
HEAQRAKGEAIIQALRESGVRHVVALSSLGADQPEGTGLLVTLHAQEERLKALENTNILLLRPASFFENFLDALPIIQHQ
GINADAVEPDHAIPMIASRDIAEVAARALVQRDWSGIVVRELLGQRDLSYREATRIFGARLGRPELDYVQLPPEEMRQAM
VQAGMSETFAGLYVQMTQAFNEDRVQPRAGRTADNTTPTRFEDFVAGLALDSANP
>GAO45467.1 NAD(P)H azoreductase [Flavihumibacter petaseus NBRC 106054]
MTHPKILITGATGSIGSQLVQQLAAMQIPFRALVRSRENNPLFTKNPLADIRVGDLTDAASLKPALEGIEKAFLLTNSSE
AAEQLQLNFVTVAERAGVRYLVKLSQFAADENSPVRFLRYHAAVENAIKKTGMSYTFLRPNLFMQGLLAFKDYIAKEDRF
YAAVGSAGISAVDTRDVAAVATRALTEAGHENKIYNITGPHALTHEEMAGELSRVLGRTIRFIDVTPEQMESALRAAGFP
EWQVGGLIEDYAHYARGEATEVSDTVKRVTGRDVIPFSQFVLDYESAFK
>AGL76723.1 NAD(P)H azoreductase [Marinactinospora thermotolerans]
MTPPGKDTPMNTPTVLVTGATGTVGSALVPALRARGATVRAMVRDAGRAVPGVENVVADLNDPRAVATAVQGVDAVFLNS
PSAQDAAALQIRFADLARDAGVSRLVLLSQYAARVDSPVRFLRWHAEVEAHVRRLGLDHTVLRPNLYMQALLGFAGTIAQ
GWFAAPIGDAAVSVIDTRDIAETAAVVLTTSGHTGRTYTLTGPRAVTHGQIAQALSTATGREITFQEVPDEQFAAALTGL
MPPWQLDGLVEDYAHYARGEAAEVYSCVTDLTGRPARDITDFARDHAAMFAQT
>KJF21315.1 NAD(P)H azoreductase [Rhodococcus sp. AD45]
MSERSRTIAVTGATGHIGGEVARILTESGMPLRLIARSISRLPQLPGTESAEATFSDHDRAAAALHGIDILFMVSAAESA
DRLDQHRTFIDAAVSAGVRHIVYTSYLGAAPDATFTLARDHWATEQHIRSTAMSFTFLRDSAYLDFLPAMAGADGVIRGP
AGNGAVGAVARSDIARVAASVLTDPDAHVGRTYDLTGREALTLAEVAAIITDVTGRETVYHEETVEEAYASRASYNAPDW
EVDAWVSTYTAIANGELAVISTAVEDITGRPPLTLRELLTSDLGNDLNTDETGTDA
>KJL42188.1 NADPH azoreductase [Microbacterium trichothecenolyticum]
MSERTIGYIVGSISSTSINRRLAKALERLAPEGTTLVEIPIKDLPFYSPDFDADFPQVARDFKQAIADVDGVIIITPEYS
RSIPGVLKNALDWSARPWGQGSFDGKPTAVIGTSGGGIATAAAQQHLKAILSHYNAPTLGQPEGYVQTTPGLFTEAGEVT
NEQTADFLVGYLQAFGALVDRYAAVPVAA
>sp|B1ZNL9.1|AZOR_OPITP RecName: Full=FMN-dependent NADH-azoreductase; AltName: Full=Azo-dye reductase; AltName: Full=FMN-dependent NADH-azo compound oxidoreductase
MKTLLVLNSSGRVTRSLTRRLTSRFAEAWSAVHHDAVVVQRDLTLNPPPTINEPWIVAAFAAPDTPATVREAVLRASDEL
LDELTAADAVVIGAPVYNFGLPAQLKAYVDQIVRVGRSFALTGDAAVPYRALLAPKPVVVMTAASDGVMLPGGALAHLNL
VEPHLTAALGFIGLTDVRFVRVADSVADQAAHPHSLAAAERAIEMILPRLAAA
>sp|C4L0W8.1|AZOR_EXISA RecName: Full=FMN-dependent NADH-azoreductase; AltName: Full=Azo-dye reductase; AltName: Full=FMN-dependent NADH-azo compound oxidoreductase
MTKVLYVSANPKPTELSYSKQVAETFVSTLKAENASIEVEAIELYDVDVQEIDGDVLSAWGKFASGEALTDVEAKKVGTM
SGMLEKFMEADLYVFATPMWNFFFPARMKMFLDSVLMAGKTFRYTEQGPVGLLENKQAIHIQGTGGIYTGTDLNFADAYL
RQALAFVGVSEVTTVAVEGMNQYPDKIEEIVADAKAKAEALAKEVAGAVTV
>sp|B2JHJ1.1|AZOR_PARP8 RecName: Full=FMN-dependent NADH-azoreductase; AltName: Full=Azo-dye reductase; AltName: Full=FMN-dependent NADH-azo compound oxidoreductase
MTTILQINSSARSQGAQSTLLANELTAKLQQSNPGAQVVVRNLHEDALPHLDDAILGAFFTPAEQRTAEQQAIAARSEAL
IAELQAADIVVIGAPLYNFGISSQLKTYFDFIARAGITFKYGANGPEGLVKGKKVFVVSARGGKYAGTPGDSQTPYLTTF
LGFLGMTDVSFIYAEGLNMGPDAASAALAGAREAIAAA
>sp|B1M4X4.1|AZOR_METRJ RecName: Full=FMN-dependent NADH-azoreductase; AltName: Full=Azo-dye reductase; AltName: Full=FMN-dependent NADH-azo compound oxidoreductase
MKLLHLDASILGTGSVSRELSALIVRRLAGDAPDAVTYRDLVAENPPHLTVATLPGAHPVSAMAGPLDAAGQAVRDASDR
MLSEFVAADTVVIGVPMYNFTIPSQLKAWIDRLLVPGTTFRYGAAGPEGLMGGKRVILALARGGFYGPGTASVPAEHAEH
YLRTVFGFMGIVPELVLAEGLAAGEHNKAQALASARDAVGQLAA
>sp|Q4FMI9.1|AZOR_PELUB RecName: Full=FMN-dependent NADH-azoreductase; AltName: Full=Azo-dye reductase; AltName: Full=FMN-dependent NADH-azo compound oxidoreductase
MKIYQIDSSARKEGSSSRALAKKLLNKIKKPGDEVIYRDLDDDMLFVSGLTESGMKIAEKDQTEEHKKMFELSDKLVSEL
KESDIIIISAPIYNYGPPATLKAWCDLAARIGETFKFKPNGRREGLLKNKQAYLVITSGGTKLNSSEDFLTPWLKFILNF
FGIEKVEVISADQMALDYEKSIKEAEKQIENII
>VTS10004.1 fmn-dependent nadh-azoreductase : FMN-dependent NADH-azoreductase OS=Singulisphaera acidiphila (strain ATCC BAA-1392 / DSM 18658 / VKM B-2454 / MOB10) GN=azoR PE=3 SV=1: Flavodoxin_2 [Gemmata obscuriglobus UQM 2246]
MNVLHVDSSILGAHSVSRAVSAAVVSRLRETHRDANVVYRDVAAAPLPQLTGSLAATLGKSADQVPSEVAREAAALRQAL
GEVLAADVIVVGVPMYNFGIPSQLKTWLDALAVAGVTFRYSSAGPEGLLGSKRLVIASSQGGFYRPGTPAVAFEHQESHL
RAFFAFLGLTNVQVVRADGTKVSGGDEHGLPTALREAAALQVA
>EHL01844.1 putative NAD(P)H azoreductase [Glarea lozoyensis 74030]
MLLSLESQKQIISIFISIFSAICYFIPSTPTLIMATVIVFGPTGNNGSIAAQIAHQKGAKVWLAMRDPSKPIPGLTPDAE
KAGNYSRIQADLSKPETVAAAVKTSGATRAFIYVAQGTKDYMKGTAEALKSAGIDFVVLLSSYTIGHTPAADVQPSEKIP
YAHAQVEVTLDEVYGPDGYVALRPGAFATNLLRQKEGIRTGEVTMYAPGFKIDCITPVDIGGVIGTILAEGLPQDGQRKI
FLYGPQILSQKQGLEIIGEVLGKEIKVTGIDPEEALAQYIAKGAPKPMAEYLIRELGDTNPELEDGSWLANYKEGIENVK
KYTGKPATPLRDWVEANLELFK
>sp|Q9K672.1|AZOR2_BACHD RecName: Full=FMN-dependent NADH-azoreductase 2; AltName: Full=Azo-dye reductase 2; AltName: Full=FMN-dependent NADH-azo compound oxidoreductase 2
MSKVLFVKGNPRSVDESVSVKMYQTFVDTYKEANPNDEVIELDIYNEQLPYLDSTMLAGIFKAGQQLELTAEEEEARKVA
DRYLTQFVEADKVVFAFPLWNFTIPAALHTYMDYLARAGVTFNYTAEGPVGLMGDKKVALLNARGGYYSEGPAAQLEMSL
NYMKTMVGFFGVQDPVTVVIEGHNAVPDQAEEIINKGLEEVKKVAQSF
>AFY34328.1 FMN-dependent NADH-azoreductase [Calothrix sp. PCC 7507]
MANILHIDSSPRGDRSISRSLSYEFVTSWKDTHPGDTVTYRDLGHNPVPHVDESWIAAAFTPPDVRTPELTEAIKLSDSL
VDELLAADRYVFGVPMYNLNIPSTFKAYIDQIVRAGRTFTVGENGYQGLVDSSKKALIITSRGGTFPAGTPAAAYDLQEP
YLRTILGFIGIIDVTFIHADSLNLGDTAREKSLAAAKSAIAQAVANW
>KYP18061.1 NADPH azoreductase [Streptococcus parauberis]
MKFVGIVGSNAEQSYNRILLEFIRRQFKTKFDLELLEIKDIPMFNQDDTNQSNEFAVQYMYNKITRADGVIIATPEHNHT
ITPALKSALELMSFSLHPLENKPVMIVGASYYDQGTSRAQVHYVKFWMLQVSMLTHYQEMNSYWVKLKKLLTTKETSLTR
EL
>JAQ63230.1 Azoreductase domain-containing protein, partial [Fundulus heteroclitus]
GHSNPLIQSGLFNLSQIINNAGGVNALTADYLKLILNFIGYTDHSAVDIIRAIDTLMSYGLINNTPSMTLNSIMTCLQGS
SSHNALGSCSNNLMNHPSNADPNPPHQFQSATPLPQITPSLASKFDQVNSANPGLSLAQVPNTVLSNIESTVVKTNSASG
TADTFSMQLPSRPIRRLNNRSRRKRNHSNATKNWSSHPRVLKRTFCTRHQQQACYHYGNRRRVFPSASINC
>KRG18341.1 NADPH azoreductase [Candidatus Berkiella cookevillensis]
MTQYQIAVIVGSIRRDSFNAQLAKALAKLAPANFSFKQLKIDDLPLYNQDNDNNPPESVKRLKSEIASANGLLFCTPEYN
RSIPGVLKNAIDHASRPYGQSAWAKKPASVIGISVGAVGTALAQQHLRNILSYLDVPTLNQPEVFLQIKDGFFDANGNIG
EGSKEFLQSWMDLFVDWIKKHNS
>CUW30283.1 NAD(P)H azoreductase [Streptomyces reticuli]
MIVVTGATGNVGRVLVEVLAGAGEEVVAVSRGAGAAGSSSGVRWVRGGVGEARSLRPALDGARAVFLVLGGELNFRGERP
GVLMEAVADAGVERIVLVSSQVSATRPETASHARLREFEAAVRASGREFTILRPGGFASNALAWAESVRAERTVYAPFGE
VALPVVDPADIAAVAAAALREDGHAGRVYELTGPEPIGPRRQAEVLSAALGEEVRFVELSRAEAYAGMARFMPEGVVAGT
LDVLGAPLPAERRVSPDVEAVLRRPAAPFAEWVARHLPAFA
>GAQ70793.1 NADPH azoreductase [Streptomyces turgidiscabies]
MTVQPSASAVTLTTVVASTRPGRVGRSVADWFTLRVADDDRFESHTVDLRELALPFFDEPHPPALRRYTKSHTREWSRIV
DTSDAFVFVTPEYNGGFPAPLKNAWDYLAVEWQHKPAAFVSYGGVSAGTRAVQMGKQVVANLRMLPIGPTVSIPFVGQFV
EDGEFSPGKIHEAAAEQLLDELARTGRVMRRLRSGTY
>OAH12771.1 NAD(P)H azoreductase [Streptomyces jeddahensis]
MSASSSFVLVTGATGKQGGAVLRTLLASGIPVRALVRDPDSERAAALGDLGAVLVRGDLEDVSTLTAALDGARAVFSVQA
PDMADLMGDSEVRQGRNLVEAARTAGIEHFVHTSVSGAGTIDVENFDEQRWGVHMGHYWRSKTAVEDIVRAAGFPRWTIL
RPATFMENFVRPSFYFADMTSNRLLVGVDPDAQLPFVAVDDIGTAAAAAFAEPQRFHSAELELAGDVLSFRDIAQVLSQV
LAAKIELPISPEHARAEGLMAELFQAQQYMSAHPAPARPKFAANLGIPMTTFHEWAQITL
>OAP20151.1 NAD(P)H azoreductase [Amycolatopsis sp. M39]
MIVVTGATGNVGCLLAESLTEAGHAVTAVSRGVTSPPPSRPGVTPMVADLADPDSLVPALKGADALFLLVSGAGAHVDGE
AVLRAAADAGVSRVVLQSSQAAGTRPDAVSHAPLVALEEAVRSSGLEWTVLRPGGFTTNTFAWIPSIRSQRTVFSPFADV
ALPAVDPLDIAEVAAAALTEGGHAGQAYVLTGPEATSPRQRAEILGAALGDPLEVVELGRAQAREQMLRQMPEPVADGTL
DILGQPLAEEIRSSPDVEKVLGRPATSFASWAGRSIDAFR
>GAQ70962.1 NAD(P)H azoreductase [Streptomyces turgidiscabies]
MILLTGATGTVGRLVAERLSGAGPLRLLTRRPERVTLAGPGIEVVRGDFDDPAGLRAALVGVRSALLVTANPLAPAQDRN
FVAASRAAGVSHVVKLSAQAVTEPAAIDLITDWQRENERLLRASGLGWTFLRPRAFMSNTLGWARSVQEEGVVRGLDGAS
RNANVDPRDIADAAVQALTNPEAHAGRAYALTGPAGITPAEQTEILGHLLQRQLTFMELTEAQLLRGLLARHPEPVALAL
VESAARGRDGGKGQVEPDVQELLGRPGRGYREWATEHLAEFGG
>OAH11744.1 NADPH azoreductase [Streptomyces jeddahensis]
MRVLGISGSLRAGSYNSLILNSLPQLAPEGMKIENYDGLSSLPPYNEDLDTSTPPDEVARLRAAVQSADGLVWVIPEFNH
SVPGVVKNAIDWLSHPISRAVLRGATSAVIVATRGRGGFRGMADLARILRDLGGFVVPAPEVCVQFVDTRISTTEAGDIR
YADPMTEGLIKVLLASLARAADAGLGEHAGRAWLDTLHYLQGQGGAR
>KMO73282.1 NAD(P)H azoreductase [Mycolicibacterium chubuense]
MLLVTGPTGNVGHELVDLLGRRYRRPWRVGSRHPVQLAGGTSAEPVRLDFFDRTTWAQALEDVEALFLLFPLPGNRAARQ
AIVPFIHAAERAGCRHVVYVSVFGADRARFIPHHTVEAALRDSAMSATVLRCSFFMQNLHRAISTHGVDIADADELFISA
GRGKTTFIDARDAAEVAATVLTDPDAHRDAVYHLTGPTPLTMDEVAAELTATLGRPIRYVNPSLPRFAVRLRRRGVGWDT
IGFMSAVYTLTKIGRNQPVTDDVQRLLGRPPRSLHEFLLDAAWRWRDRAWT
>CNF44989.1 NAD(P)H azoreductase [Yersinia frederiksenii]
MKKLLVIGATGSIGHYVVSQALDRGIATRALVRDVVHAREILPSQAELFTGDATDVAVLEQAILDVDGIILTHSAHAPRA
AIEAVDYGVVKKLLRAIKGKDVHVVLMTSFGVTAPEQSHNQELGILDWKRRSERLLRQSGHRYTIVRPGWFDYNEDNERS
IVFLQGDPLRSGTPQAGRIARDQIARVLLDSLITPEAEHKTFELIAEPGDEQETLTPLYIRLLPDALDAVDGVLDPDTLP
LSLEPDHVLADLSDVSATLDPVN
>KLN56456.1 NADPH azoreductase [Variovorax paradoxus]
MRRAAVSIALPELPNIDAGLFDRPSPERFSNTAPARHAPRFLLLYGSLRERSYSRLLTEEAARLLQAMGGETRIFDPAGL
PLPDSAPDDHPKVQELRALAQWAEGMVWCSPERHGAMTGIMKAQIDWIPLSVGAVRPTQGKTLAVMQVSGGSQSFNAVNQ
LRVLGRWMRMLTIPNQSSVAKAFLEFDEAGRMKPSAYYERVVDVMEELVKFTLLTRDAAAYLVDRYSERKESAEQLSKRV
NQRAI
>KMO69209.1 NAD(P)H azoreductase [Mycolicibacterium obuense]
MPDLILVTGATGNTGTAVVAGLRKRGHRARVASRHPDHADPDAIAFDWADATTFAAALRGATAIYLVAPAGDADPVSMVG
PFLELAAHQGVRRVVLLSSSAIERAEPGLGEIHDVIAGKFSEATVLRPSWFMQNFVGDHPLAHSIEESREIVTATGVGRL
GFIDADDIAATAVEALLAPEPVGEELVLTGPESLSYADAAAILSEVLGHHIRHVDVSPAERAAQFTAAGLSEEFAGVLAA
LDERISAGEQDFVTTTVRDVTGRPPTSLRDFLHQVHLHR
>KPA21698.1 NAD(P)H azoreductase [Shimia sp. SK013]
MTTQPILVVGATGKTGARVAAKLEDKGVDVRRGSRGSSTPFDWENPATWAPALSGVAKAYVTYFPDLAFPGAVEKLEAFT
KVAAASGLQHLVLLSGRGEHHARLGEDVVRHSGIPFTLVRSAWFAQNFSEGYLRDPILGGILPMPGGDIAEPIIDIDDIA
DVAVAALTEKGHIGELYEVTGPRLMTFAEMAGVLTQATGRTIQHIPITFEDFHANVAASGDDFVADVFTAIARETLDGRN
AHSNDGVERALGRKPRDFAQFAAAAATLGAWSTAA
>CEJ13772.1 NADPH azoreductase [bacterium YEK0313]
MAQYKIAVIVGSLRRDSFNRRLATAIAELAPSTFSFHQVEIGDLPLYNQDDDGHQAPSVKRLKADIAGSQGLLFVTAEYN
RSIPGVLKNAIDHASRPYGQSAWAGKPAGVIGASIGSIGTALSQQHLRNVLAYLDVPTMAQPEVFIQVKDGLFDDAGHIG
EGSRAFLQAWMDRFADWVVRHNG
>KPU44290.1 NADPH azoreductase [Oxobacter pfennigii]
MGKPSIIAIVGSLRKDSFNRQLAKKAKEIIGGRAEFEILEYSDVPLFNQDTEFPAPEAVKRVRDIVKAADGIWFFTPEYN
HYFPGVLKNLIDWLSRSVSRDIPPLLSGKPAAISGVTPSMSGTGIAQDHLVTLISFLNMHIMNVPRLTIPNVMQQLDEGG
NLLLTASAPYLEKQADAFIRFIEEKKK
>KPC53928.1 NADPH azoreductase [Amantichitinum ursilacus]
MAHQVAILVGSLRKASFNRKTAHALIDLAPPSLQPQILEIGDLPLYNEDIDGDEPPAPWVTFREKLHAAEAVLFITPEYN
RSVPGVLKNAIDVGSRPYGKSGFSGKPGGVISVSPGAIGGFGANHHLRQSLVFLDVLVLQQPEAYLGGAGQMFDENDQPT
ERTEQFLRKYVEAFEGWVKRFK
>KPC98069.1 NADPH azoreductase [Geobacillus sp. BCO2]
MNIVALVGSLRKDSYNRKLAEWMRERYKDKFQLDIADIGALPHYNQDDELNPPEVVAAFKRQVANADGVLIVTPEYNWSV
PGVLKNALDWLSRVDKVLVNKPVMIAGVSTG
>PMQ08930.1 NAD(P)H azoreductase [Pseudomonas sp. AD21]
MSILVIGATGTIGSLITQGLAGAGAEVKALVRQAGKREFPAGVTEVVADLTDVASMRVALASVRSLFLLNAVTPDEVTQA
LITLNLAREAGIERIVYLSVIHADKFTNVPHFTGKHTVERMIESLDMPATILRPAYFMQNDRMVQQTIQNYSVYPMPIGA
AGVSMIDARDIADVAVAELLRRDKAPSALRRETLELVGPHALTGASVAKIWSAALGREIAYGGDDVAAFEAQLASYGPTW
LAYDMRLMMSGIQTFGMQSVEGTVERLQTLMGHPLRTYEDFVREAVSEA
>VVN77541.1 NAD(P)H azoreductase [Pseudomonas fluorescens]
MSKKILVIGATGTVGRPLVKGLIARGEAVKAASRLGQSVNGAEGTLFDFANPDTIAAALEGVNRAYLLMPAGYMNVQALL
LPFVQAAAARNVKVVFQSVIGVDADDSIPYRQVEIALEKSGTSYVILRPNWFSDNFHTFWKQGLDHGQIALPAGDGKSSF
IDARDIADSAIAALTTSTFDGKAFNLNGPDALTYAEAAVILSEVIGKPVQYTATSDEAFIDMLKGGGVPPDYAEFMASIF
YPVRVGWTGAVTNDVATLTGKTPRTLKAYAQDNLSALRA
>VVN72665.1 NAD(P)H azoreductase [Pseudomonas fluorescens]
MLAGTGMLTGLGESRLSYVSRDDVAATAAGVLAQEGHVGAIYSATGPRTVTGAERAEAATALTGKPFAFVVLSQEQLRAG
LNQASLPEDVAVSRKTLRSRA
>VVQ29478.1 NAD(P)H azoreductase [Pseudomonas fluorescens]
MQQRKYLVTGATGKTGVYTIRHLLDGGHAVRAFVHQEDERSAALQSEGAEIFVGDLLEHDDIIRAMEGVTGAYLCYPVRP
GYIQATAYFADAARRAGVEVVVEMSQISAREDSLSHAARDHWIAERILDWSGVPTVHIRPTFFSEWLIFPWVLDQIVKEN
KITLPYGTGRHAPIAAEDQARLIAAVLTQPSGHIGKTYPLYGPVELSHQEIADEISGITGRTITYSPSTIEEYRQHLETY
DLPEFVIQHFLAVAVDYQNGIFSGEDGVIGEITGQAPQTVADFVRANRQAFEV
>VVO82962.1 NAD(P)H azoreductase [Pseudomonas fluorescens]
MKTTQDTLLVLGATGKTGRRITQHLQAAGLPVRLGSRGANPPFNWENRRTWDAALDGVHAVYISYQPDLAVPGALDTIQA
FTNLAVDRGVGKLVLLSGRGEVEAEQAERVIQNSGVDWTILRASWFFQNFSEAHFLEPILEGELALPVGNIAEPFVDVED
IAEIAVQALTQPGHSRQLYELTGPRALTFAQAVEEIAQGTGREISFVAVPPDAYRQALEQAQLPAPLIDLVLYLFTTVLD
GRNTPLANGVQRALGRPARDFSDYVRRTAATKIWQNQV
>KAA8562142.1 NAD(P)H azoreductase [Pseudomonas extremaustralis]
MYAITGITGKVGGALARALLENKQPVRAVMRDAHKAESWEAFGCEIAIAEMDDAAALTRAFEGAQGVFILPPSDFDPEPH
FPEAKAVIAAVSEAIATAQPQRVVCLSTIGAQAVNTNLLTQRTLMEQALSKLDVPVTFLRPGWFMENALWDVATARDEGV
IHSFLQPLDKTVPMIATADVGRTAAALIQQSWHGQRIVELEGQHVSPEDIAATFSLILGRSVQAQAVPRETWDNLFRAQG
MQHPLARIRMLDGFNEGWISFEGGNIERIQGSVSLVAVLTQLVNLGT
>QFT84677.1 NADPH azoreductase [Halomonas sp. THAF12]
MPHYLIFIGTARDSTPPAPARLGLRVARACQRLLEADGASVELIDPLELELGAVFKPHFAYTRSQVPDALDALADRIAAA
DGYVMVSPEYNHAMSPALAHLLNHFGSSLYAFKPSAIVTYSAGQWGGARAAVNMRTFLAELGCLPVSAMIHVPHAQQALE
EDGRFHDDTERWVDYFGRTLGQLGWWAQAAARYREVADPQRISPAFREAPSQRNAPDDGA
>QFU90080.1 NAD(P)H azoreductase [Amycolatopsis sp. YIM 10]
MTITVLGATGNTGGKIAELLLAAGESVRAVGRSAEKLAPLKAAGAELAVGDAADPAFLTEAFRGADAVYTLLHTAPEVED
YHAEQDRKGEAIVEAVRRAGVRYVVSLSSVGADRPSGTGFIASLHAQELRLRSLEKTSVLLLRPGSFFENFHAALGLVKQ
AGINADSVAPEAKVPMIAARDIAEVAAAALRKRDWTGVVVRELLGERDLSYPEATRILGEALGLPDLPYVPMPAAEMAET
LRQAGFSATSARLHVEMTAAFSDGTVSATGERTPANTTPTRFEDFVPELAHAYRQL
>VUG08683.1 NAD(P)H azoreductase [Paenibacillus polymyxa]
MKVLVTGATGSVGSHIVEQLLAKDIEVKALSRKESNLPKGAQVVLGDLDIPETIQAHLHTIDSLFLITQSEQSDEKFIKN
KRIIQMAKQANVARIVALLDFEGNPIEDVIKNSGMEWTLLKPVEFMKNALYSGWTESIQKEGIIRTAFPDSLSARIHEAD
IADVAVKALTEEGHDKRTYDLTGPEALSPRSMVKQISVVIDKYIDLVEITEEQVKQDWKSKGYDNEFIEYFIIGIGKNPP
KGAYTVLPTVEQVTSKPARTFTQWVNENKHYFV
>QFT12221.1 NADPH azoreductase (plasmid) [Vibrio sp. THAF190c]
MKILAIGATNSTESINKQLATYTAGLITGSAVETLDLNDFEMPIYSEQREKNQGIPELAHRFFNKISESDAVVISFAEYN
GTYTAAFKNIFDWVSRINMKVYQGKPVVMLATSPGAGGASSVLASAVASAPYFDADVKGHLSVPSFYDNFDVAAGQLKHP
ELVQELKSIMSKVAQVK
>VFA98403.1 NAD(P)H azoreductase [Nocardia cyriacigeorgica]
MSILVTGATGNTGRHVVAELLRRGHSVRALTRDPERAAAVLPAGADVVTGSHTEPDTLDAVLAGVTGLHITVTSGVAATG
PELVRRAVAAGVERITILWGGHVGPAETAVVESGVAWTRLEPQEFMCNTLGWADSIRAAGVVREPFDFPSAVVHEADLGA
VAAMALTEDGHAGRAYNLSGPRALTVRQRVAMLAEAIGREITFEQMTRQQAIDRLTATGVSLADAEYVVGWHADPPASAR
TPDGVLEQVLGRPPRTFEEWLTEHKDRF
>VFB00357.1 NAD(P)H azoreductase [Nocardia cyriacigeorgica]
MILVTGATGNIGSALVQELAGVAPVRALTRDAGRARVPEGVEVVEGDLGDVDSLTPALDGVRSIFLLSRMGPDEEIVEAA
RRAGVEHVVLVSSITVTTHPHLGPAAENAAVEKLVEAGGMEWTILRPTQFASNTAMWAPAISANQPVEIPYADVGLPTIH
PADIASVARVALTDSAHRGRRYELTGPELITARQQVEQIAAGLGREVAVLEISREQARSGMVEVFGEDAADAVLDLIGGD
VNEELLAVRDTVERITGAPARPFHQWVAENIAVFR
>RUP64605.1 NAD(P)H azoreductase [Streptomyces sp. NP10]
MTENAYTRRDDDANYGRDGHGRQGVGRMTGTVLVTSGTGKTGRRVVERLAALGVPVRSGSRSGGVPFDWQDDSGWEAALR
GAEAAYVAYYPDLAVPGAAEAMAAFGRTAAACGVRRVVLLSGRGEPQAVVAEEALRGAAGAVEVTVVRSAFFAQNFSEGA
LLDGVIGGELVFPAGTTAEPFLDLDDLADVVVAALTGDGHAGAVYELTGPRSLTFEQAAEELGRAAGRPVRYVPVTGPAY
ASLLEEFGVSEAEAGFLAELFATLLDGHNAATTDGVKRVLGREPKDFAGFAREAARDGAWHG
>RUP69692.1 NAD(P)H azoreductase [Streptomyces sp. NP10]
MTTAPTTLVIGATGTTGSRTAAQLTAGGHRVRAASRRATPVAGTEPVPFDWYAPATHAAALDGVDRVYLVPPVGDSDPAA
TMLPFLQGARAAGVRRAVLLSSSAIPEGGPAVGEVHQALPGLFEQWAVLRPSWFMQNFTGTHAHALSIREEGVIRTATGT
GRVGFVDAEDIAAVAVRALTDEQAPNTDLVLTGPEALGHDDIATIITDVTGRPVVHHRLSYEEMREHLTTQVPVEFAAML
AGMDRAIAEGAEDRVTGTVHRLTGRPPRTFRSLLEREARYSG
>VTS17262.1 NADPH azoreductase [Streptococcus dysgalactiae subsp. equisimilis]
MTNDHIPNIDSELIDLPSPDKLAIEQKSTHKPRILLLYGSTRERSFSRLLTEEAARLLEHFGAETRIFNPSGLPLPDDVS
DDHPMVKELRDLVLWSEGMVWCSPERHGAMTGVFKSQIDWIPLSMGAVRPTQGKTLAVMQVCGGSQSFNAVNQMRVLGRW
MRMFTIPNQSSVPKAYLEFDEAGRMKPSPFYDRVVDVMEELVKFTLLLRDRADYLVDRYSERKESAEELSKRVNQRSI
>TWU49941.1 NAD(P)H azoreductase [Candidatus Brocadiaceae bacterium B188]
MINNKGKTILVTGATGNQGGAVAHILLAGGWSVRALVRDPSKPAALALAEKGVQVVTGDLDDQASVVQALKGVYGVFGVQ
TFMEQGTAGEIRQGKTLADITKVAGIRHFVYSSVAGAERNSGIPHFESKWEIEQYIRALKLPATIFRPVFFMYNFNSPLF
NLRQSIQEGTLSLAIRTDKSMQMLAVEDLGAFVTMAFEKPSDFIGKAIELAGDEMTMSQAVEVFSRVMGRPVRFVEMTIG
QVRSFSEDLALMFKWINEKGFRADISSLRALHPQLMTLETWLRKTGWGKT
>VVP10920.1 NAD(P)H azoreductase [Pseudomonas fluorescens]
MTQATILVTGATGYTGRRTVEILTSKGVPVRALVHKEDERSAELRAMGAEVVLGDLLDLNAVRSALEGIRTAYFVYPITP
GLIDATARFAQAAKEAGVEAVVNMSQISARREAKSNAALDHWTAERVFDWSGLAMTHLRPTYFAQWLIYPHFRSHILEKG
EIRLPFGEGRHAPIAAEDQARLIAAILENPSQHEGQTYTLHGPTELNQQGVADAIGEVLGRKIAYQQISLEEYKHELLEA
GLPPFVVQHLVEVALDYQHGVFEGEDKIIREVTGQAPMTVQEFVTLHKDLFDV
>VUD71762.1 NAD(P)H azoreductase [Methylobacterium sp. SB0023/3]
MTILVTGATGRVGRNVVEQLTQRGARVRVLTRNPTKVDFGGGVEVMKGDLLDIDALRAAFSGVSTLFLLNAVTGDEFTQA
IVTLNVAREAGVDRVVYLSVFDADRAVNVPHFAVKFGAERMLEQMRFGATILRPSYFIDNEVMIKDVIVNHGVYPMPIGS
KGVAMVDARDIAEVAAIELIRRDQASSTLPIDTINLVGPDTLTGSDAAAIWTDLLDRPVAYGGDDPSGFEANMATFMPKW
MAYEMRLMAERYVRHGMIPEAGDRERLTGILGRPLHAYHNFAAALVGKGAATA
>TWU26316.1 NADPH azoreductase [Planctomycetes bacterium Pla52o]
MFLVISSSLHPNSRSRILARACTEQLQEIGREVTLFDLAIKILPACDGASAYADANVKELSGLIHAAEGIFVASPVYNYD
VNAAVKNAVELTGRAWTGKVVSLMLAAGGQGSYMSAMGLANSLMLDFRCIIVPRFIYATGDAFEGDGLADEEIQGRVTTL
VSETMKLADALNRTL
>QGZ95027.1 NADPH azoreductase [Caulobacteraceae bacterium 0127_4]
MTAKVAVIVGSLRKGSVNRQFAQALAKLARPKLDLQIVEIGDLPLYNEDLEAEPPASVVRFKHQIESADAVLFVTPEYNR
TFSGALKNAIEWGSRPWGKTSWPGKPGAIVGATLGTVGTAAAQSQLRSVIAHIGIPLLAGPEIYLNFRPDTLKDGEIADE
GFRTLLTDWTAKFADWIGRLKAPAFSF
>NP_001020605.1 NAD(P)H dehydrogenase [quinone] 1 isoform c [Homo sapiens]
MVGRRALIVLAHSERTSFNYAMKEAAAAALKKKGWEVVESDLYAMNFNPIISRKDITGKLKDPANFQYPAESVLAYKEGH
LSPDIVAEQKKLEAADLVIFQSKKAVLSITTGGSGSMYSLQGIHGDMNVILWPIQSGILHFCGFQVLEPQLTYSIGHTPA
DARIQILEGWKKRLENIWDETPLYFAPSSLFDLNFQAGFLMKKEVQDEEKNKKFGLSVGHHLGKSIPTDNQIKARK
>KXJ06556.1 NAD(P)H azoreductase [Exaiptasia diaphana]
MASKPVVMVIGATGTIGFATISSLVSEHSSXFDIQAGVRDPKKAEDKFKDLKGAVKIVQATMGDKDLPKVFQGVSRLFIV
TPPTKDRAELTIATITSAKLAGVQSIVVVSACAXDVKLGFMIGEQFKQIEEAIKNLDIPSTIVRLPGFLENYYGFRXNII
NRSCICMPVDPNKPYTPVAAIDAGEQIRPILNESLTI
>VDH15611.1 NADPH azoreductase [Algoriella xinjiangensis]
MAKKTIGLFVGSLRKDANSKKIAKNLIKMAPEDFEFKVIEIGELPLYNQDFDDDNEVPASYTTFRNEVENLDGVIFITPE
YNRSVPAVIKNAIDVASRPYGKNVWNAKPGAVISSSSGAIAGFAANHHLRQSLTFVNIPTMQQPEAYLGHLNTESFDENG
LFKDKGTYGFIQKFVDAYIVWFYQLTK
>EHQ63106.1 azoreductase [Paenibacillus dendritiformis C454]
MNQVLFVKANCRSLYQSVSVKLYHAFLDTYRKANPSERVIELDLYQEDLPYYNDVMLDGMAKRRQGAELSPAEKEAVDRV
MRFLDPFVAADKIVFAFPMWNLTVPAVLHTYIDYVSQPGIAYRYTPEGPVGMLGNKKVALLNARGGVYSSGPASDQEMAV
NWMIHNLELLGIQDIVTVIVEGHDQYPEHRERMIDQGIAAAMKTAAAF
>ERM57149.1 Azoreductase [Vibrio cyclitrophicus FF75]
MNITIVSGSQRAHSQSLNVAYYLQTLAEPHFDKATVLDLHQLNLPFWNEGVWQDSEEWKQWKPVAQILKKSDAFIFITPE
WHGMATPALKNFLMLTTDEELAHKAALLVSVSASVNGVYPISELRMTGNKNNHVCFLPDHLMFRNCEDILTTEHECTDLN
LHDRSEYTMKLLAAYANALAPVHRDMINIGKKFRYGM
>EUJ40888.1 azoreductase [Listeria weihenstephanensis FSL R9-0317]
MANVLFIKANGLPAERSVSVKLYEEFLKNYTASNAGDTITELDLFQADLPYYDATMMSGLYKESIGETLTQDEARLAKVA
NSYLEQFLAADKVVMAFPLWNFSIPAQFLTYLFYLNQAGKTFKYTAEGPVGLVTDKEVVLLNARGGVYTDGPMQSWEMSL
NYVKNVLAHFGITNPETVVVEGHNAAPDQAQDLIAAGVKEAGELATKF
>EIJ82083.1 azoreductase [Bacillus methanolicus PB1]
MTTFFVKANNRQGSVTGKLYDAFLESYKTSHPNDSVIELDLYNSQINCLLNIFPKKSPIPT
>ENY71327.1 azoreductase [Aeromonas diversa CDC 2478-85]
MKLSIISGSHRENSYSRKAATYLQHLARLEGFLDANIMDLSTLAFPLWNEGVWNASEEWGSWRALASELKQSDAIVLITP
EWHGMVTPALKNFLMLCTSHELGHKPALLASVSTSVNGVYPISELRMTGSKNNHACFIPDHLIFRHCESLLISDNAVSDE
RFDSRARYTVKSLAAYAKALGSVRTTLQEEMHNFPFGM
>KAF0813455.1 NAD(P)H azoreductase [Andreprevotia sp. IGB-42]
MTASSSLPYVVFGVTGRTGAAAAETLLRSGHPVRVVVRDPAQGQAWAARGASVAVADMTDLVSMVSALNQAKGAYVVCPQ
HYDSEDLFERADLIADITARAAIAAKVPRLVALSSVGADRENGTGWIRMNRLFEQRLREAGVPAIFLRAAYFMENWMPLL
GLAVHSGRLPTFLAPAQRAIPMVATVDVGRTAAALLQDDGTDTAVVTLTGPKDYAPDDVAAIVSITLHKPVDVAVLPEAA
WPQALADAHFSQAALAGFIEMTRGLNGPHIDINSDPGAVGLAGTTTLEQVIAELIQRQR
>KAF0814591.1 NAD(P)H azoreductase [Andreprevotia sp. IGB-42]
MKRIVIIGGSGFIGSHIAAQLAARGHSLVIPTRQREAVRSRTLTLPQVALASASIHDPAELGRLLAGADVVINLMGILQG
KEADFERAHVTLTRQIIAACLAAGVQRYLHMSALGADENGPSRYQRSKGRAETLVKASPLAWTIYRPSVVFGRGDHFITL
FAGITRLAPLLPLAGAQALFQPVWVEDVARAFVAGVQRKDLAGQTLSLVGPDVYTLGDIVHIAAQAAGHRTRIIALPEWM
ARLQATLMALLPDPPISHDNLDSMKTPNIDNAGFPAMLGWKPAALAAIAPSYVGAASRYNEYRRHAGRTGRGTP
>QFU93003.1 NAD(P)H azoreductase [Amycolatopsis sp. YIM 10]
MTVLVTGARGNIGSRLVAELAGRGHPVRASARDLTGLTLPDGVEPVRLDLLDPHNADAALAGIDAIFLYPTRKAPTDFLA
AAEKAGVGYVVLLSSPDVFEGAPDNPIRVGHLAVERAVRESGLPHTVIYPSWLASDARRDWGEQIRTGDRVGIAHPEGQF
TPIHEDDIAEVVAELLTTGCYRGHSLTLTGPESLSQAEIVAILAEELCRPLVVDALTREQARERREPWMPEAVLDHLISV
AEQAGTRPAPVNNTVERFTGHPPRSFRQWAAEHKAEFSARG
>CAA0123318.1 NAD(P)H azoreductase [Halioglobus japonicus]
MHSVTQHLIIGSTGKTGSRVMAGLNALGFKPKGASRHGEVHFDWEDPTTWSAALNGIDAVYLTYYPDLAIPKAPEDISRF
CALAKMKGVKHITLLSGRSEPAAQLCENIIIQSGIRWTVVRASWFAQNFSEGLFRQFIVDGNIALPVTDITEPFIDIDDI
ADVVVASLTDDRHSGQLYEVTGPELISFADIAARFGKHLNRKIGFESISIGEFQSRMARDAVPQDVIETVTYLFSEVLDG
RSESITDGVENALGRPATSFDQYILKNKQYFTEAA
>CAA2104963.1 NAD(P)H azoreductase [Variovorax paradoxus]
MYAITGITGQVGGAAARALLSAGQPVRAVVRDAGKGHAWAGLGCDVAVAGMNDAQALSRAFAGTKGVFVLPPSNFDPEPG
FPEARAENAAVREALDATRPPRVVCLSTVGAQAAQPNLLSQRTLMEEALRTLPIPVTFLRPAWFLENLRWDIAQAREQGV
LSSYLQPLDRAIPMVATADVGRVAAELLMQPGDVPRIVELEGPQRLTQHAVADALAQVLGRPVRAEAVPRETWGAVFRAQ
GMRDPVPRIQMLDGFNEGWIRFEGADDSVRKGSVGVAAVIRSLLG
>CAB3707118.1 NAD(P)H azoreductase [Paraburkholderia sediminicola]
MTILVTGATGTVGSKVLHFLNGGGADVRALTRSPDKAKLPAGVTAVQGDLGDVDSIRAAMNGVSTLFLVVGNTTDELSKA
MLTLNVARDAKVKGIVYLSVFKGEDYADVPHFASKVVIERMIEVYDLPATILRPCYFFQNDAQQKDALLTHSVYGMPIGR
TGLSLVDTRDIGEAAAKELLRREQSATPLPRERYALVGPDVLTGPDLAALWSRQLGYPITYGGDDLAAFEQSLRAVIPNS
RAYDIAIMMRRYQIDGAIASTAEIEKLTGLLGHPPRSYSDFARELAAAWKSIQA
>KAF5621108.1 NAD(P)H azoreductase [Fusarium tjaetaba]
MSLPTVYVVAATGTQGSAVCRLHRQSNWSVRATVRNTESPQAQALAKIGVVLNPGDWDNEEALTAGLTGCNKLFLALGPN
YSNLDDERIWAQRIIALAKKAGVEDIVYSSSISADAPERRTLLPPSHLIFKSLFVKNVIEGLIQRAGFKHWTIIRPGFFM
SNLLAPKARIYSDLFEHNTWLTALKPDTKLNLVDPQDIAKFAFAALNEPERFHGEGIDLVSERLMAVQMMQFLAYATGRD
IKAEFYTDEQVAQAVDTNPFIGSQVFLRDGEKCVDAERVKTWAIELGSFKEFLVREKDAVAETYAS
>POM24313.1 NAD(P)H azoreductase [Actinomadura sp. RB29]
MILVTGATGSIGRHLVRRLTADGTPFRALVRDPARGDDLGCAHVTGDFDLPETLPPALDGVEQMFLNAGGAVPADGEQPM
VRQQKAMIDAARRAGVRRIVKVSVLGAREGGRLAQGAHWEIERHLAASGIPAAVLRPGGFMQNFRTGAGAFTADGDLLGA
YGDGRVAYVDCRDIADCAAALLHDPSRTGTFVLTGPEALTHDEIAAELSRAQGRTVRYVDLPPDEFAATLTRQGLPAAFA
ADVAALFAEVAAGSQDTVTGTVRDLTGRPPRDFASFLAA
>CAB3720434.1 NAD(P)H azoreductase [Paraburkholderia graminis C4D1M]
MNETTILVSGATGRTGGAAIDELLHMGRRVRAYVRSDDERAAALRARGVEIAVGDFSDIDDIRAAMEGVSSAYFLHPIAP
GILGAAAYFAQAAKEAGVTAIVNMSQISARRESTSHAAQDHWISEQVFDWSGVPTTHLRPTFFADWLVYPHFAKEIWARK
KIDFPFANGRHAPISTDDQGRVIAHILANPAGHGGKTYTLHGPVEMNHTEIAAAMSEVLGVAIEYVPTSIEDFKRQMEQV
YKFPPFLVQHLVEVAQHYREGVFQGTNDAVEKITGTPALSVPAFIEKYRSAFA
>VEG76874.1 NADPH azoreductase [Cardiobacterium hominis]
MAKILCFCASNSQKSINHDLLVAACELVEGHEKTYSALRDIDLPLYSLDIEAEEGYPEEIQAFYELIEAHDAVIIACPEH
NGATPAACKNLIDWGSRYANSQSHKLFADKPVLLLSTSPGEKGGASNLALLNKLLGYQGANIVGQYSRGSYGQHFTDGKA
DAETQTALHEALKPLLAQL
>STR12168.1 NAD(P)H azoreductase [Kingella denitrificans]
MNLAITGASGNIGGMVARHLNTRGLPLILPLRNPAKAPDLPNCEARQFAYGDLELAKQALNGVDVLFMVSAAESPTREQE
HLTLVQAASEAGVKHIVYLSFAQAALDSTFTLARTHAVTENAIRQTNMRHTFLRDNFYSEMMATIANADGIIAGPADDGR
VACVSQRDVAQAAANVIADIAYGHHRHDNQTYTLTGPQSLSFAEIAAVLTEITGKPHRYHNDTLEEAFASRKSAYPDTPD
WQIEAWVSTYTAIAKGELAAVSDDLPQLLGRAPLNFEDVVRAQYAK
>SUN43979.1 NAD(P)H azoreductase [Streptococcus dysgalactiae subsp. dysgalactiae]
MLAVVRSDVAEVIATISQNPQNWENKTLDLTGPENLSLSVIAQKLSHWSQKSIPYSSETIPEVYDSHQSWPAQDWEYDAW
VSTYTAICR
>SPX93117.1 NAD(P)H azoreductase [Morganella morganii]
MIGQTAAAKQTVLVTGATGQVGTLLIQCLRERGNVNIILAAREPQKLADSGLPVRYFDYDDPASLLPALHGVDTVFMMTG
YTLAMLEQSKIFIDEARKSGVRHIVHLGACGDDNTRVAHWAWHQLIERYIEWAGFDYTHLRPESYMQNLLGYQGDNQHPA
GVLSDYFGNATLSWVSCEDVAEVAAACLSAPAEHRNRVYRLGYDAKNYHEIAAIISEITGIDYRYEALSPEVFREFALKQ
GLDPAYMKSIYDHYIAFSEFRIPGAGTTFDNFTAITGKKPMSVTDFIRKYRHRFR
>SPT51820.1 NAD(P)H azoreductase [Actinomadura madurae]
MIVVAGSTGNIGSELVSILASSGEPVRALVRKVPPSTLDGVEYVTGDLDHPASLAPALDGASGVFLLPGYRDMPGVLAEA
RRAGVERVVQLSGGSAGSGDMTNAVTRYMVVTERAVHDSGLPWTILRPSAFMSNALRWLPQLRAGDTVRLPFANVRAAVV
DPHDIAAVAATALLDDGHEGRTYYPTGPESLLPSDQVTILGETLGRDLRFEAQPDDEARAEMTGQMPAEYVDAFFDFYVN
GSLDESVVRPTVQDVTGTPPRTFADWTRTHITAFA
>STY71831.1 NADPH azoreductase [Megamonas hypermegale]
MKVLLLNGSRREKGCTYTALSEIAQTLEKQGIQAEIIHAVPETEIIKSVAEKVKTADGLVVGSPVYWASPSGEIISFMDR
LSSLAGKDLLHKPAAAVASARRAGTTATLDVLAKYFTYHQMPVVSANYWNVVHGNTPDEVKKDAEGMQIMRVLGNNMAWL
LKCIEAGKNNGVQIPETEAKIMTNFIR
>SUI99884.1 NAD(P)H azoreductase [Sphingobacterium spiritivorum]
MKKIRPTIVVFGCTGTVGREVMHQLTEYDCIVRGVLRHPDRMYPVRTDSRTSNITYVSADLNSIEQLQKACVGADALFLL
TATSPQQVQYEINIIDAAKQSGIKRIVKLSAPVVQPAAHVEVSQWHNIIDDYLVQNMDEFCCLRPHSFMQNWERNTFTIQ
YFGKIYGTLGDAKRNYIDCRDVATVAIHYLLTPEQVKEGSVILAGPQAISNIEMADKLSHVTGRKIEYVNITADEFFSLL
TRKAKLPEWLASHIVELDNLALHIPEPECDTITNLILRKPRIMDEYLQEYRYLFKRKPFWKLLI
>SUJ04666.1 NAD(P)H azoreductase [Sphingobacterium spiritivorum]
MKITITGSLGNIGRFLTEKLLQSGHHVTVVSHSEDRKPEIEKLGADAAIGSISDVVFLRDAFKDADAVFAMTPPNMGGID
IISNTVEAGKAMAQAIKESAVSRVVMLSSIGADLPDGNGPIAALHHIEKAYAGLEGVAVTFLRAGYFFTNFYNDIPLIKA
VGITGSNYPSSTSIPLVHPFDIAMAAAEKLEQPFAGKNIQYVISDFRTAGDIANVLGNEIGKSELPWIEFTDEEALQGMM
QAGVPEEIAGLYVEMGAGIRAGKIQTDFRNVGAPVTGQVKLEDFAKEFADRF
>SUD90857.1 NADPH azoreductase [Psychrobacter phenylpyruvicus]
MTNSTQADLSNLPNIDPNQFQVPHIEDFKRQLSTHKPKFVLLYGSLREVSYSRLVVEECARILNAMGAEAKIFDPTGLPL
PDSAEVTHPKVVKLRELVQWSEGMVWCSPERHGAMTGIMKSQIDWIPLSLGAVRPTQGKTLAVMQVCGGSQSFNTVNQLR
VLGRWMRMITIPNQSSVPKAFLEFEDVENADGSVSKRMKPSGYYLRIVDVMEELVRFTLLTRDQADYLVDRYSERVESAE
ELMKRVNQKQM
>STS21028.1 NADPH azoreductase [Hafnia alvei]
MNDLKNITPDFLDTSITEARFGTPVVPHPPRILMLYGSVRERSYSRLATEEAARLLTAMGAEVRIFNPSGLPLPDDAPET
HPKVMELRELVRWSEGMVWCSPERHGAMTGIMKAQIDWIPLSEGAVRPSQGKTLAVMQVSGGSQSFNAVNQMRILGRWMR
MITIPNQSSVAKAWQEFDEDGRMKPSSYYDRIVDVMEELMKFTLLTRGNSAYLVDRYSERKESAEELSRRVNQNKI
>PRQ01270.1 NADPH azoreductase [Enhygromyxa salina]
MIEILGFSGSLREKSFNSALLRAAAELAPEGLRVEIGTIRGIPLYDGDVEDTLGIPEPVRELKERIVANRGLLLVTPEYN
QSLPGVMKNAIDWLSRPPSDMARVFGGRPVALMGATPGGFGTVSSQHAWLPVLRALGTRPWFGGTLRVAGAGAVFNANGE
LESETTRKQLRNFLEGFRSFVAELPGT
>PSK51495.1 NAD(P)H azoreductase [Streptomyces sp. 111WW2]
MPGVLVTGGTGKTGKVLVQVLRNAGVQARVASRNPAAADPDPIRFDWNDPTTYGPALDGMDRVFLLPPVESVDPLPLVEP
FLRRAQRAGVQRLVMLGSAIVLPNAPSAVEMAAQVQAQPGGVVLRASGFMQNFLRPHPLAEHIHRLGEIRTAAGDGRLGW
VDARDIAASAAALLADLEVDARSDYLITGPHGMSYPQAAQIITAQTGRRVRVERITEEEQAAAHRASGMPPAFADALAAV
ERGIKEGREDQVSTAVLELTGRPPRTFAEFVSDHAYEWTQ
>POM14610.1 NAD(P)H azoreductase [Burkholderia cepacia]
MYAITGITGKVGGALASELLASGRSVRAVARDATRAGAWAARGCEIATAVMEDPSSLAAAFTGAAGVFILPPSEFDPEPG
FPEARKVIEAVSAALLQARPEKVVCLSTIGAQADEPNLLTQRTLMEQALREMPMPVTFLRPGWFMENAAWDVASARDDGV
VASYLQPLDKPVPMVATADVGRVAAELLQQTWRGVRVVELEGPRRVSPDDLALAFARVLGRPVRAEGVDRRTWEALFRAQ
GMKHPLPRMRMLDGFNEGWIDFESNPEEIMRGHIALDTVLGELVSRAV
>PPS91243.1 NAD(P)H azoreductase [Streptomyces sp. MH60]
MPDSSAPVLVTGATGKQGGATARALLKSGVPVRALVRDPSAERAAAIAALGADLVVGDLDDRDSVVRAAEGARAVFSVQI
PDFDRRGFEGEVAQAVHLIEGAREAGVSQFVHTSVSGAGQHTSWVKDRWGWMEPYYAAKAGIQDRVREAGFTHWTIVKPS
YFMENLLPSEAIVFPRGVQGGLVSLLKPSTRLSLVAVDDIGATAAAAVAEPERFDRVELELASDLLTMREIAEILSAHLR
TTLTPPDMTEDEAVAAGMPDMGFGQASLNEFPQPALPRFAHDLGIPLTPFRTWARAHLPTSD
>PSK53681.1 NAD(P)H azoreductase [Streptomyces sp. 111WW2]
MIVVTGATGNIGRPLTRALAEAGEQVTAVSRHPAAVPDGVRHLVADLAEPAGLRPALTGAKSLFLLLSGDLHALGANPAD
LIGEAARSGVRRVVLLSTLGVVTRPFGATRIAMRELEDTLRESGLEWAVLRPGGFASNALWWAESVRARRVVAAPFGDVG
VPVVDPADIAAVAAACLLEDRHTGGAYELTGPEVITPRGQTEAIAAALGAPVAFHELTREEARTAMARSMPAELADDTLD
ILGNPSPAELRVSPDIERVLGRAPRPFADWAARNADAFR
>PZD70484.1 NAD(P)H azoreductase [Acaryochloris sp. RCC1774]
MTKIDKTKPIVLVLGSTGQVGKLIVEALSYDKEVRVRVTSRRSEQVEALRQRGQDAVYLDLDDPHTFAGALAGVDRLFLL
TGYTVAMLVQSKTLIDAAKKAGVQHIVHLGIFGEWDCTDPHFAWHQMIERYIVASGMAWTHLHPNYFMENLLGIAPLKDG
VFSMFCGDRRLGMVALKDVAAVAGTILREGSTKFAGKDYWMSTVALNGAEAAVILSKVLQQEIHCDYKQPEDLGDLLMSG
DIPVEPNYAEASVEFMRQVMDGRMGYIGSVRDDVQFVTGKPSTSFEQWAIENRDRLIPNK
>SQH72880.1 NADPH azoreductase [Porphyromonas crevioricanis]
MKVLAFAGSNSRQSINKSLLKYALSLAEGIEIEWIDLNDYEMPIYSVERNQEGGIPAQAVDFKRKLDAADAIACSLAEHN
GAFSTAFKNLYDWTSRIDMNIFGQKPMLLMSTSPGQRGGASVLNLAAETFPWFGANIIAKYSLPNFGQSFDLTKGAIIDT
EADRQLREQVTLWRKALVQSADQA
>AWC21939.1 NAD(P)H azoreductase [Aminobacter sp. MSH1]
MTVTQQSMKPILILGGTGKTGRRIAEQLVARDLPVRIGSRGSAPSFDWENRATWAGALEGVGAVYVSYYPDLAAPGAAEA
VGAFAKLAVTMGVNRLVLLSGRGEPEAQRAEEMVKQSGAEWTILRCSWFMQNFSESFMLDAVLTGEVALPVGAVREPFVD
ADDIADAAVAAFTDNRHIGQFYELTGPRFMTFSEAVADIAEAAGREIRFVELTTEQFAARLAEQQLPQGLIDLLMMLFTE
VLDGRNEYLTDGVERALGRPARDFRDYANAVAATGIWGGAK
>SPP99614.1 NAD(P)H azoreductase AzoB [Candidatus Sulfobium mesophilum]
MKILVIGGTGTVGSQVVRELLAREVVVQVLTRSQEKAKGLPTGVEAVIGDLLNPDTVRSVFKGVDGVFMLLAVSTSETHE
GLIALNGMRMSEIKHIAYMSVHNLEKGLYLPHIGSKLAIESGLKISGIPYTILRPNNFFQNDYWFRDAMIKHGVYPQPIG
DVGVSRVDVRDIAEAAAIALTTPGHEGQTYNIVGPHAHTGKSTAEVWSRALDKTIAYGGNDLNAWEQQSLQLLPAWMAFD
FRLMYSFFQDKGFMATQSDIERQTNLLGHAPRSFEVFAMETARIWRA
>RPK79791.1 NAD(P)H azoreductase [Streptomyces sp. ADI98-10]
MILVTGATGAVGREVAGQLAAAGPVRILARRPERLTVGGGEVEVVEGEYGDRPALDRALRDVTSVFLVTNSPTEPDDERV
AAAAAAAGVRHLVKLSMMAVEEPGADDFITRRQRENEQAVRESGVPWTFVRPRTFMSNTRSWAPGIRSEGVVRALYGEAP
VACVDPRDVAAVAVAVLTGTGHEGRAYAVSGPEAITAREQTAELSRVLGRPLRFEELGVDAARTALLEKYPRPVAEAFLE
SAERQRVGAKAAVVPTVRELTGRPARPFRIWAADHADVFAAEFRRSAGEQSVFTGE
>RPK88932.1 NAD(P)H azoreductase [Streptomyces sp. ADI98-10]
MTENAYTRRNDRNSNSNSNSQGYGRNGGQAVGTVLVTSGTGKTGRRVAERLTALGVPVRSGSRTGKVPFDWQDDSGWAAA
LHGVQAAYVAYYPDLAVPGAAEAMAAFGRTAAACGVRRVVLLSGRGEPQAAVAEEALREAAGAGGAEGVAGAVELTVVRS
AFFAQNFSEGALLDGVLGGELLFPGGTTAEPFLDLDDLADVVVAALTGDGHAGAVYELTGPRSLTFAQAAEELGRAAGRP
VRYVPVTGPAYASLLEDFGVPGPEAGFLAELFATLLDGHNAGTTDEVKRVLGREPKDFGAFAREAAGDGAWQG
>RPK40144.1 NAD(P)H azoreductase [Streptomyces sp. ADI92-24]
MTVHPSDPASGPGPRPDDRLVAVTGATGKQGGATARRLLAAGRPVRAVVRDTTAPAALALRAAGAELARGDFDEPASLPA
ALEGASALFAVPPVAYGPAGTDVEREFVRGRALADAAASAGVGHVVFTGIASTRDGLAAAEGKERTEHYLRERIRLVTVL
RPVRFMSNFLASWDIGMDGIVDGVHRHVFPPDEPVQVIALEDIAEFAALAFDDPDRFAGRTLELAGDAPTPAQAVAAITE
ATGTTVRYEQLTHDEAAALSPEIAHVRERWAAGARWHADIEVLRVVHPGLRTFADWLAESGATAIRTGFLSPQVPSVQAG
>RPK74343.1 NAD(P)H azoreductase [Streptomyces sp. ADI96-15]
MTVLVTGATGTVGRQVVAALLERGERVRALTREPRRAGLPGEVDVVGGDLTEPEGLAGVFDGVSGVHLITFGGELFAPLE
TGERLVAMAEAAGVRRATVLFGGGQTPLQEAVCDSGLEWTVLMPVEFMANALEWAPDIRATSTVSEPFPGRLSAMVHERD
IGACAAVALTEEGHAGQTYTLTGPEVLTVYDKAAALGRARGAGVRVEELTPGEAAERWRAAGTAEEVVGFLLEVYGDTPV
EGRTVDPAVPRLLGRPALRFEEWAREHADRFTPVLP
>RPK93928.1 NAD(P)H azoreductase [Streptomyces sp. ADI98-10]
MTILVTGATGTVGRRVVEQLLERGEHVRALTRDPARAELPAGVDVVRGDLTDPASLVPALDGVTGLHLITFGGEFFAPLE
TGAEILGLAGKAGVRRVTVLHGGGATPMEAAVRASDFAWSVVMPVEFMANALEWAPGIRSDGVVREPFTGRLSAMVHEAD
IGAVAAAALTEDGHGGQEYLVTGPQVLTVRDKVAAVAAARGADVELVELTEEQALETWRGQGMPEDVIAFLIDVYRDTPP
EGRTVLDTVEKVTGRPARTFAQWAEEHADHFRAGA
>VEG34240.1 NAD(P)H azoreductase [Nocardia asteroides]
MTILVTGATANIGRKVVDHLLTAGHTDVRALTTDPRRAALPAGVDVVEGYLRRPGSLPAAFDGVDRMYLAPTPDTVGAVL
ELARAAGIRHVVDLSGEPDSWWGTVCTAVEDSGLAWTHLWPADFMENTLTWAHQIRETGSVSEPFPDAATAPIAMDDIAA
VAATALLDDTWHGRALSLGGPEVLSRTDLVGRIAAALGREITFRQASRDDTVAALTPTMGDNTTWYVDNVLTGYSPDPAT
LPVTSVEDITGKPATTFAQWAADNAARFLAP
>VEG68496.1 NADPH azoreductase [Achromobacter insolitus]
MSSITSSPGAQAPGSRFDDLPNIDPLLFAPPNIAELFSPPRATHAPRFLLLYGSLRERSYSRLVAEEAARLLQALGGETR
IFNPSGLPLVDDAGDDHPKVRELHELVQWAEGMVWSSPERHGAMTGLMKTQIDWIPLSVGAVRPTQGKTLAIMQVSGGSQ
SFNAVNQMRVLGRWMRMLTIPNQSSVAKAYQEFDDAGRMKPSPYYDRVVDVVEELMKFTLLTRDAAPYLVDRYSERKESA
AALSRRMKQASI
>RSI95669.1 NADPH azoreductase [Streptococcus mitis]
MKFVGLVGSNYDQSYNRKLLEFIRRHFKLKFELEVLEIDEVPMFNQDEKWDESFQLRLLYNRITRADGVIIATPEHNHTI
SASLKSVLEWLSYEVHPFENKPVMIVGASYYDQGTSRAQVHLRKILDAPGVNAYTLPGNEFLLGKAKEAFDVDGNITNEG
TINFLETCLDNFVKYVGVVSKLKKPKPIEPEDLDCGRPIATTITEVDPDDPEWVEKVAEITGAVSGDTYVKLDHGILTVN
QIDMFLKAMPFELTFADDNNQFLYYNNVHQDPNTMFAKRVPSQSGNRLSTVHNSLPGGRMKNVEWVVGVLRNGDQEYVRT
IVPGSPAGVINTHNYQAMYYPDGSYAGINEIVFNFQPWLDWYLNTTGQRLVGGNAAAPAGGHGSADATSGASDAGEAGGH
GGGADATSGASN
>VEE67027.1 NAD(P)H azoreductase [Staphylococcus schweitzeri]
MKEILVIGATGKQGNAVVKQLLEDGWHVSALTRNKNNLKLSNIEHPHLTIVEGDLSNRASLKSAMNGKYGLYSIQPIIKD
DIDEELRQGTMLIEVAEEEKIQHIVYSTAGGVNRNRTGPHFETLAEIENRLMASNVNTTIIKPSFFMDNFLRIANVEDER
ITLPEFIQPNIKFTMISAKDIAKIAAYLFEHPNQFNHKSLEIGSDELTLTEVGTIFSKVTGKPTVIEGEFVSGTAERQWL
EEKGYEVDFELMSEINPTKLSLNTWLKEQGF
>SUB53594.1 NAD(P)H azoreductase [Nocardia brasiliensis]
MSSSQHLILVTGATGKQGGATARKLLADGRAVRALVRDPHAPAARALAAAGAELAVGDFDDPATLPAALAGATALFAVPP
AAYDPDGWDVEREARRGEALVDAARRAGVAQIVFTGIASFNEDTSWGASGKQRIENAVAASGARYTLLRPVRFMENYLLR
GLPLDGIVDGVHRHMFPADRPMKVIAVADVAEVAALAFADPDRFHGRTLELAGDALTPPDAAAAIAAATGHPIRYQELDE
AYAASLGASIAYTWRLMRETGGWRADIDTVRAIHPTLRTFATWLAETGAAQIKSLLDNDRLPTA
>SUV14592.1 NADPH azoreductase [Arcobacter skirrowii]
MSKIGILVASSNNNLKLANELKNIADELNFDSEIINLVDYNLPLYSTVEEDKNGIPESVLDLTTKIMDLKAFIVVAPEYN
GVMPPVLNNAMAWTSRSTKNWRDAFNDKIVALATHSGGGGQKGLQAMRIMFQHLGANILAREILTTYEKALNKDSAQEIL
KALVKLSDV
>SUA79277.1 NAD(P)H azoreductase [Nocardia otitidiscaviarum]
MSRPNGPVLVIGATGRQGTATATALLDRGRPVRAFVRDPHAPAAVALRDAGAELAVGDLDDEDSLRKAMDGAHGVFLMLT
MMSGANISLAGVAEEQRRGRRIAELVGELGIPHLVYSSLSGAGAGSGIEYYASKERIEDRIRELELPATILRPVLFMDNF
ATYNRPTRDGDHLVLALAVAPEVPMPLIAIADIGRFAAVVFDRPEEFIGRTIELAGDVLTPPQIAEKLARTAGLRPRTVQ
IPIEQIQAFDEQVAKMFAFFNTHPHADIDLDGLRAAHPDLHDLDTWLRATDWQP
>SUA45499.1 NAD(P)H azoreductase [Nocardia africana]
MSAASKSTASAPVLVTGATGRQGGATARALLAAGVPVRALVRDRNTVRAKEIESLGAELVTGDLRDRESVIRAAEGARAV
FSVQMPAITEAGFDFDGEVTQGVHLIEGARVAGVSQFVHTSVSGAGQHTEVPGWAPGRWAVENSLTAKAAVQDALRAAGF
PRWTLLKPGTFMENFLPSMRYMFPRGVEGGLVSVLAPQTRLSLVAVADIGRAAAAAITDPGRFDRVELELASDYLSMIEI
AATLSRALGVPVEAPNMTVTQAVAAGMPPMGAALEWLNVAGQPGRPDYARALGISLTSFEQWARTHLHTASASG
>SUU87693.1 NADPH azoreductase [Aminobacter aminovorans]
MSILAISGSLRAASTNNALVAALARIAPPGCHLRVYDGLGRLPIFNPDDEGERTPQEVTALIDAVTRADGVIVSCPEYAH
GVPGGLKNALDWLVSRDAAVGKPAMQVHASPRSHFARNALAEIMKTMSFDLFDGQDLTIALLGKRPQEMDEILADAVTIE
SMRDALSAFSNFVRTR
>RPK28890.1 NAD(P)H azoreductase [Streptomyces sp. ADI91-18]
MSRLARRRLTEGMTNSSNASSNASNASSASNASNAKDTGDAVTLVIGGTGKTGRRVAEKLLLRGRRVRVGSRAADPAFDW
NLPATWGPALDGVDRVYVTYYPDLAFPGAPEQIGAFADAAVAAGAGRLVLLSGRGEDAARAAEDRMKESGADWTVVRASW
FNQNFDEGFFREPVLAGQIALPTGHAVEPFVDTDDIADVVVAALTDDRHIGRTYELSGPRLLSFADAAAELSKATGREIS
YLPVSTEDYRAVLRENGLPEELADLFTLILDGRNAHLVHGVEEVLGRRPRDFADFAREAAATGVWDA
>RPK34157.1 NAD(P)H azoreductase [Streptomyces sp. ADI93-02]
MLTLVTGATGQVGRRFVPRLLQGATPGDEVRVLVRDAARGERFAELGAQVVVGDLRDAGVLAGATAGVDAVVNVAAAFRG
VPDEEARAVNRDAAIELGRAAVASGVRRFVQVSTGLVYGAGRGRALVESDGTIPGTHLWGTYPESKWEAEQTLGSMEGLN
DLRIARLPFVYGDGDPHLADVMKWAPKWPAMQRLHMGHHVDVAQGLRRLLYAPGAHGVYNIADDAPVTMVDLFQFHGLPV
PQEALDLDVPDPWHGVMSTTRIRHELGYRPLVPSVWTAREAGVL
>AXP82036.1 NAD(P)H azoreductase [Mariniflexile sp. TRM1-10]
MKILVFGATGSQQFNVIGEAKKKGAEVIAATSSEKSFEKLKKAGAIPILADMSDADKMQKITKDIDATAFMVPVSLPNPL
DGLQYAKNVIDAAKANGVKKIVWNTSGWLAPQKIGIPGEDVKLDIKDYLKNSGLDYVIIEPTIYMENMMGPFCAPFVKNE
KKLAYPTPEAMPIGWIASRDVSTFVVEAIYNTQLKADTFQISGLENLRGNDLAEQFSKGVGENIMYYTQPSKEFGDILKP
LVGEAAASGVAAFYTSLQEATEYPPKFNPNMSDVLEKLPVQMTSLEQWAKENKGYFFN
>RII09145.1 NAD(P)H azoreductase [Streptomyces sp. YIM 130001]
MILVTGATGNTGSSLLRELHASGAGPLRGLTRDVARAASFPDEVEAIEGDFEDGASLKRALAGVRLMFLVSRMGSDADIL
DAARQAGVEHVVVVSSITVQTHPHLGPAAENRAVEQLLKDSGMAWTILRPTQFASNALWWADAIRGHQPVQVPYADIALP
TIHPADIASVARVALTEPGHRGRTYALTGPEPVTARQQVATVAAALGREVPFAEISREEAHRHMAAFLGDEAADAVLDVT
GGDVNDELLKVRDTVSQLTGSPARPFRQWVSENAAAFR
>VEI90315.1 NAD(P)H azoreductase [Nocardiopsis dassonvillei]
MVGRRVLTQLRSRGLPATGASRTSKTRLDWTDTSNWDEILDGVKNVLVVTPVGSALGDRVAGFLERAAAAGAVNAVVLTA
MGSEYAPSDSDQRVAELRARDLFGRWTVLRSNWLFQDFTEGMFAGLARSRNGRLELPVKKRTEVSFVDARDVADAAVAAL
LDDHSGREYTLTGPQPLTFREVVKQTRGTESPVWRFKAVDEAGFYFRAADRGWNDRFIDTLNERFAAAVRGRAAEVTEDV
RAALGRDPIPLGRFVREATL
>SPZ53540.1 NAD(P)H azoreductase [Serratia quinivorans]
MNNNKQGSPILVLGATGKTGSRVAARLQQLGIAVRAGHRGAAIPFDWQDSNTWQPALQDVQKLYLSFQPDLAVPGATEIV
ERFCQQAVNGGVQKIVLLSGRGEDEARQAEEVIERSGVDWTVLRASWFMQNFSESFILDELLNGAVYLPPGEIPEPFIDA
NDIADVAVAALTQPGHSNMHYELTGPRLMTFEQAIGEIAAAAGREIHYQQVPVADYVGYLREAQLPTEMVTLLEYLFSTV
LDGRNASLTEDVQRSLGRAPRDFSTYIADTLPSRVWQAR
>SPZ16862.1 NAD(P)H azoreductase [Pseudomonas luteola]
MTILVTGATGRAGRQVVKQLLELNAEVRVLVRNSSSADFPAQVEVVQGEMLDVGSLRQAFAGISTFFLLNAVAPDEFTQA
LVALNIARESGVKRVVYLSVIHADRFVNVPHFAVKLGAERMIKAMGFSATILRPSYFIDNEVMVQEAILSHGVYPMPIGS
KGIAMVDVRDIAEVAALELLRRDRLPAELPIETINLVGPDTLTGQDVAAIWTDVLHRPVIYGGDDPSGFEQNMANVMPKW
MAYEMRLMAERYVTDGLIPESGDVERLRRILGRELYSYRDFATQLARSA
>SQC37912.1 NAD(P)H azoreductase [Rothia kristinae]
MSHHPAESARKAAADHQDSQEHPDAQPVRVGITGATGLIGGGVSRLLQERGIPHRLLVRRPEAVRQRVEDSEGLLEAARG
DFADPAGLREAMTGLDTVFMVSITEAAHRDEQQIDAVAAASAAGVRHLVYLSFAHPGPEATFTFARTHGITEAAIRATGM
RHTFLRDNFYLDVFEDFAGQDRVIRGPAGTGRVAAVARTDVIDAAAAVLADPGAHEDRAYTLTGPEALTMTEAARIMSEA
TGEDYRFQDETLEQARASRAGYGAPEWELEAWISTYTAIAAGELAEVTDDVERLTGHPPLSLEQVMSGRRIA
>SQA92643.1 NAD(P)H azoreductase [Chryseobacterium balustinum]
MKILVFGATGSQQFNIIGEAKKKGAEVIAATSSEKSFEKLAQAGATPVLANLADADKMVEITKGIDAIAFMIPVSLPNPF
DGLQYAKNVIDAAKANGVKKIVWNTSGWVESQKIGSPVDDVKLDVQEYLKNSGVDYVIIEPTIYMENMMGAFCAPFITNE
KKLAYPTPEAMPIGWIASKDVSAFVVEAIYNDDLKGDAFKISGLENLKGNDLASQFSKGVDEEIVYYPQKPQEFGDILKP
FVGEAGATSVAAYYENLQQATEYPTKFNPKMSEIIEKLPVKMTSLAEWAKDNKDYFIK
>SPT64518.1 NAD(P)H azoreductase [Actinomadura madurae]
MTEHPILVTGATGKSGHRVVNQLRAKGLPVRAAARNGEHPFDWTNRGTWDAALEGVRAAYIVQLDGTEFVRPFVERAVRH
GALRIVLASGRGIDRPDYVKDNSGVLEGMLDSEAAVRDSGLEWTISRPGWFAQNFSEGFFADAVRAGELRLPAGDGAAAF
VDAEDIAAVVVAALTEDRHAGQIYELSGPRAVTLTEAVATISDAAGREVRYVPLAVRDYVAELVQQGWPPADTESFADVI
EPLREGKDEHVSDGVQRALGRPPRTFAEFATSTGAAGGWQV
>SPT50956.1 NAD(P)H azoreductase [Actinomadura madurae]
MTTAGTTLIIGATGTTGSRTAARLTAGGHHVKAAGRHATAVPGAEPVPFDWYGPATHAAALDGVDRLYLVPPPGDVDPAA
IMLPFLEQARAAGVHRAVLLSSSAIPEGGPAVGMVHRALPGLFEQWAVLRPSWFMQNFTGTHVHALSIREDGTIWTAAGS
GRVGFIDAGDIAAVAVHALTDEQAPNTDLVLTGPEALSYDDIATCITEVSGRSVTHRPLSYEEMRDRLTGQMSPEFAAML
AGMDQAIAEGAEDRVTGTVQHVTGRPPRDFRALLEEEM
>AWZ02662.1 NAD(P)H azoreductase [Rhodobiaceae bacterium]
MILVTGATGNVGSEIARQLIAQKTPFRIYVRDAAKAGEMIGPDGYEVALGDFDEADAFEKALVGIDAVYMVTNQSDAFKT
ALARMTNQIKKAGIKRLVMLSAECDPDSSVFFVRRTGELEEIVKAADLPWTFLRPDWFMQNFAGFVAMGMVAFPAGPGKT
SFVDVRDVAEIAIKALSEKGHTHRVYRLTGPDPMTFEGAANRISAALGRDVPFVGITPDDLRNALIEQGAETWYADMNAE
MTFAVREGFTFNPSNDIEFLLGRKPRSIETYVADHADQMSAA
>SPT60185.1 NAD(P)H azoreductase [Actinomadura madurae]
MTDHMTLVTGGTGKTGRRVVQRLTARDRPVRVGSRSGGVPFDWADQDTWEPALEGVTAAYLSYFPDLAAPGAPEAIGSFA
EAALRSGTRRLVLLSGRGEEEAQASEKVLADSGADWTVLRCSWFAQNFSEGYLVDALAAGDLSLPAGDVGEPFVDVDDIA
DAAAAVLTEDGHLGQIYELTGPRLLTFAEAVAAIAGATGRSLGYHRIPADDFAAGLASDGVPDDLVGLLTYLFTTVLDGR
NAYVCDGVQRVLGRPARDFSDYVRDAAATGVWNAR
>SPT50318.1 NAD(P)H azoreductase [Actinomadura madurae]
MTTLVTGATGNTGRHVVAELIRRGERVRALTRDPAKAAGAIPAEAELVAGTHTAPAELGTAFDGVSRLHITVTAGLAEVG
PELVRRAVDAGVRRITVVWGGSMGPVEQAVADSGVEWTRLEPQEFMSNTLTWVESIRAEGIVREPYDFPSALVHEADIGA
VAAVALLDEGHAGRAYNLTGPEALTPRERVAILSGVIGRDIGLARITHEQAVDRLMATGVSREDAEYVIGWYAASDAASK
TVDGTVERVTGRPARTFAQWAAEHAERFEIATV
>PNY22187.1 NADPH azoreductase [Streptococcus parauberis]
MKLIGLIGTNSKSSTNRKLLQYMKKHFADKVDIELVEIKDIPTFNKPANKVIPEIVKEIAAKIDDADGVIIGTPEYDHSI
PAVLMNALAWLSYGIFPLLKKPVMITGASYGTLGSSRAQLQLRQILNAPELKSTVFPDEFLLSHSLQAFDNEGNLFDLET
IQKLDAIFDDFRIFVKITSKLSNAQDLLKKDAENFDWESL
>PPR09956.1 NAD(P)H azoreductase [Alphaproteobacteria bacterium MarineAlpha11_Bin1]
MILITSAGGKTGKSVIESLALSGEPVRAMRRRTDMDEELIALGATEVFHGDLKNREHTALAATGCRAIYYICPNMTENEG
EIGNSLITAAKAAGVERLVFHSVLHTQVQALKHHWARLFVEEAIIESGVPFSILQVGSYYQNMLPGWAKMIKTGIHVMAY
DVNVPMSLVDLGDVSEAAVRILNDPGCANGIFEICGPVITLTEKAEILSRLLGREIEARKLPPDTAVAHAAQAGVAEFGQ
ECMHRMFAHYDIHGLVGSPRILEWILGRPATDFETFARRVIANI
>AUA10567.1 NAD(P)H azoreductase [Streptomyces sp. M56]
MDYLAPGFEHGVMNNEAPTTLILGGTGRTGLLLADALAQRGTIARTAARRGADVRFDWDDPATHPAALDGVDRLYLVTPT
ARISYAGQVRAFLDLAEAAGVRHVTYLSVYNADQAPTEVDIAAVEADLASRQGITHSILRTSWVMQNFADGHLPVIDGVL
MVPSAGGREAFVDAADIAAVAAQTLLDPETHAGAVYSLTGPQALTFQEVADIIAAVSGRPVAYSDIDQEMWINGALAAGV
PAEYAVMMRWLTGAVIVGDGATPTGDIEKVTGRPATTFREFAERNAHAWTLEAK
>SOR78258.1 NAD(P)H azoreductase [Streptomyces chartreusis NRRL 3882]
MTVVVTGASGRTGSRVARAAKAAGLTVRAASRATGFDWWDRSTWADALRGADAAYLAYPSDVGAPGAAEAVGDLAREAVG
LGVRRLVLLSGRGEDQALPTEEALHASGAEWTVLRAAWFAQNFSEGPLVAELRERGELVFPAGEVREPFLDVRDIADVTV
TALTTGDRYAGRTVALSGPRLLTFGEAVAEIAESTGRPLGYRAVSTQDYGETLLGFGVPPQEVAALTEIFDTLLDGRNAH
LSDGVREVLGRAPGDFSDFVREETAAGTWRA
>PPR78795.1 NADPH azoreductase [Alphaproteobacteria bacterium MarineAlpha2_Bin1]
MEVIVVSGSNRKNSQSERISKIIQEVSTEKLNIIPKLYSLYTNDLPLWDEEGYGENDKKIINLKKEFTQSNAFIFVVPEW
HGMVPPHVKNMILLLGSKPLWHKPALIVTISSSNGGAYPAMELRGSSHKNSHICWIPEQVVIRNVKNWNAKSEDEIFNRL
ISYLETLYIYAKNMEQIRKELSKLDIKEFGM
>PSK51492.1 NAD(P)H azoreductase [Streptomyces sp. 111WW2]
MSTQTTGTIAVFGATGQQGGAVVDALLDHKARVRALVRDPQSDRAQALAARGVELAAIRADDPASPAAALATVEGFYFMT
PEANSLEEVEAEIRIGTTLVDAAVEAGVPHVVFNSVFGADRESGVPHHDSKHSIEEHLRKSGLRASMVRATAFMENFASV
MAPSLEQGEIVLRLPLPEDVPLKMISVRDIGRVAAALLLGIAEAPGGAVELVGDELTGPQIAAAFGARAGLPARYEALPL
SVLPNDLDRVMFREFAEAAEYPSDLSAVRAIEPAALDLAEWIRATGWTAPTIAAGS
>PSK58917.1 NAD(P)H azoreductase [Streptomyces sp. 111WW2]
MTSPALTLVLGGTGKTGRRVVRRLTGRGHVVRIGSRTGGIPFDWNDSTTWQPALTGVDAVYVTYQPDLAVPGAPEAIGAF
AELAVRTGARRLVLLSGRGEPEAEACEKALAASGAQWTVLRASFFAQNFSEGDFLGPVLDGELALPVGDVQEPFVDADDI
AEVAATVLAEGGHTGRTYDLTGPRLLTFAQATAAIGAATGREIGYVTVPAEAYAAELAAHGVPAAVTDLLTYLFTSVLDG
RNAYLGDGVRQVLGRPARDFTDHVAEAAATGVWTPGAAS
>SPE14239.1 NADPH azoreductase [Lactobacillus fermentum]
MKLVGIVGSIAEDSYNRKLMTFMANRFNNIADIEVVSIKDVPMFSEDDDQTNGMAVQYLKHRIENADGVIMVTPEHNHTT
TAALKSTIEWLSYKIHPLEDKPVLIVGASYFTQGSSRAQLDLREILEAPGVNALVMPGNEFLLGNVRDAFDDNGNLKDGG
TINRLSNLLIKFSKWVNVLKALKGPEPADAYKNEDLTASGKTDTTIEGVKPGDPDWIEKAAKLTNAASGKDYVKLDAGIL
TVDQLNWFLKSIPAELTYVDDNNQFLYYNHKAPAEKMFASRTPQQPGSPMSAVHPDKRNVHDHVKQVIHTLRTGKTDMFQ
LAEPVDKKNVKWVVNNYQAIHDEDNIYRGINEIVIDFWPIVKKYLEMTGQTLVDDPNSKVDANASASTKEEAATEAPAVD
ASASASESETESQPAPAPATQAPAVDADASASEEDAPAQPEVDADASASK
>PRQ10194.1 NAD(P)H azoreductase [Enhygromyxa salina]
MTGRVLLTGGSGKTARRIAAQLRSRGIEPRTTSRSPAGPEVVRFDWSDHATHAAALDGVAAIYVLAPTDAIEQLPIMAPL
LERALEQGVQRFVLLSASSVEEGGPMMGEVHTWLRRHAPEWVVLRPTWFMQNFSEAQHLATIRDEGLLYTAANEGRIGFI
DAEDIAAVAVRALTDVEVTNEDLILTGPRTLSYDEVAAILSRVAGRPVRHHTLTQAQLSDRMVAMGMLPAYADALAAMDT
AIAAGAEDRVSEAVLRVLGRAPGRFEDFAAREASVWRS
>RPK40155.1 NADPH azoreductase [Streptomyces sp. ADI92-24]
MTRPKLTVVIASTRRGRFGPTVGHWFADIARKDETFDVDVLDLADVDLSPSFDASPALARFSEQVGASDAFVIVTPEYNH
SFPGPLKTALDSVRTEWQAKPVAFVSYGGLSGGLRAVESLRQVVAELHMVSVRASVSFHGAHSLFGADGQPLAPDAPLDA
ATELLGQLGWWTNALKQGRTDEPYPA
>RPK66749.1 NAD(P)H azoreductase [Streptomyces sp. ADI95-17]
MPTAVLGATGGQGGAVVAALLEAGRAVRAVVRDPGSGRARALAAAGAEVVPGDLFDAASLAEAFRGAEAAFAVTTPFQDG
LEAEVAQGAAIVRAAADVALPHLVLASVASADRDTGVPHFETKARTEELLARSGLPATVVAPTYFYDNALGSREEVAAGR
LTMPMPGDTPLQQVARQDLGRVVAAVVADPDRWTGQRVEVAGDDPTPVRMAEEIGRAAGGTVAFRRSSLEELRTANPDMF
AMYSFFANGGYQVDMAALRTQLPAVPWTSYATWAQAQDWPQPRG
>AUQ60708.1 NAD(P)H azoreductase (plasmid) [Phaeobacter inhibens]
MTTPPILVIGATGKTGSRVASKLEAKGLSVRRGARRSGTPFDWEDQATWAPVLNGVSKAYVTYFPDLAFPGAVEKLEAFT
KVALGSGLQHIVLLSGRGEHFASMGEEVVRNSGIPFTIVRAAWFAQNFSEGYLRDPILGGVLPMPGGNVGEPIIDIDDIA
DVVVAALTEEGHLGERYEVTGPRLMTFADMAEVLSATLGRHIQHVPITFEAFHANVAAAGDDFVADVFTSIARETLDGRN
AHTSDGVERALGRKPRDFADFAQTAMAAGALSTAA
>VCU68629.1 NADPH azoreductase [Pigmentiphaga sp. IMT-318]
MNDLSFGQGRPPVILGIGGTLRPYSSSELALRLALEEARRLGAETELLVAADLGLPMYDPAQAHHVEAANQLLEAVRRAD
CVIFATPGYHGGISGFLKNALDYLQGLADDPDPYLHNKAVGCIVSAAGWQAGATVLASVRATIHALRGWPTPLGVAINSA
QAPFGADGKVADAKVGEQLAALAGQVVTFARARVGVHL
>RPK69096.1 NAD(P)H azoreductase [Streptomyces sp. ADI96-02]
MVLLVTGATGPVGREVAALLAAAGPVRILARNPGRVTVRGPGVEVVAGEYADRGSLDRALKGVSGVFLVTNSPAEPDDER
VAGAARAAGVGRLVKLSMMAVEEPGADDFITRRQRGNEQAIRESGVPWTFVRARTFMSNTLSWAPGIRSAGVVRALYGDS
PVACVDPRDVAAVAVAVLTGTGHEGRAYPVSGPEAITARDRTARLSEVLGRPLRYEELPLEQAREALFAKYPAPVAQAFV
ESAERQRAGAKAAVVPTVRELTGRPARTFRTWAADHADAFAADPPASG
>RPK93334.1 NAD(P)H azoreductase [Streptomyces sp. ADI98-10]
MTQTDATSAQEPVLVTGGTGKTGRRVVARLRELGVETRAASRSGDTPFDWADPTTWAAALEGAAAVYIVPLDASPSPTPA
FVEQAVASGVRRLVLLSARGTNEPGYFGPGYDDGGPHGEGERAVRASGVTWTILRPGWFAQNFSEGVFLDGVRDGELALP
TGDGRAAFVDADDIAAVAVAALTEDGHAGQEYGLSGPRALGIADVLDEIAKATGKRAAYVPVDAADFRAGLVAQGFPDEE
AGLWTDALKPITTSREAPVLDGVRRALGREPRDFADFVRDAAAKGAWG
>RSI58493.1 NADPH azoreductase [Streptococcus parasanguinis]
MKFVGLVGSNYDQSYNRKLLEFIQRKFKLKFELEVLEIDEVPMFNQDEKWDESFQLRLLYNKINRADGVIIATPEHNHTI
SAALKSVLEWLSFEVHPFENKPVMIVGASYYDQGTSRAQVHLRKILDAPGVNAYTLPGNEFLLGKAKEAFDEDGNIINEG
TVKFLETCLDNFMKYVEVVSKLKKPKPIEPEDLDCNHPIATTVNEVDPDDPNWVEKVAEITGAVSGDTYVKLDHGILTVN
QIDMFLKAMPFELTYADDNNQFLYYNNAHQDPDTMFAKRVPPQSGSRMSTVHGSLPPARMKNVEWVIGTLRNGNQEYVRT
IVPGSPEGVINTHNYQAMYYEDGSYAGINEIVFNFKPWLDWYLQTTGQRLVGGSGPFAPAGGHGDSDATSGASDAGGHSD
GAADATSGASN
>RPK71793.1 NAD(P)H azoreductase [Streptomyces sp. ADI96-15]
MTLATIAVLGATGGQGGAVTAALLRTGHQVRAMVRDPGSVRAQVLAGAGVSIVEGDLTDTDALATLFRSTDAAFAVTTPF
QDGLDAEKEQGAAVVRAAERAGLPHLVFSSVAGADLHTGIPHFETKAHTERLLAAADVPSTVVAPTYFYENALGLADEIE
AGFLALPLGPETRLQQIARHDLGHVVAEILADPGAWTGERVELAGDDPTGPQMAAAIGAATDRELAYRPTPLEAVREADP
DMGAMWAFLAEHGYDVDIPALHARFPGVPWTTYADWAESQRWPEER
>RPK92588.1 NAD(P)H azoreductase [Streptomyces sp. ADI98-12]
MNRTPRTDIPPVLVTGATGRLGRLVVGRLLDAGVPVRALVRRREAAATLPPEAEVFTGDLTVPASIAPALTGAAAVLLVW
TAPPGTAEAVVARLAGQVRRVVLLSSPHRTPHPFFQQPNPVAALHARLEGLLAAAVPETAIIRPGMLASNALLWWAPAIR
SGGTVRWPYGAARSAPVDDRDVAAVAARVLGQEGHAGGDHVLTGPEPLTQAAQVAALGEVLGRPIAYEEMPPDEFRELSR
GTAPAPVADMLLAAWRASLGHPAHVTTAVADLLGTPPRTFRQWAADHAAAFGPEPPPGG
>SUE00525.1 NAD(P)H azoreductase [Ralstonia pickettii]
MTILVTGATGRVGRQVVHQLANRGADVRALVRDPSKADFPASVNVVQGDMLDIESLRRAFVGVRTLFLLNAVAGDEFTQA
LLALNVARESGVERVVYLSVMHAERFVNVPHFAVKSGAERMIEQMGFSATILRPAYFMDNEHMVKDVIVNHGVYPMPIGS
KGVAMVDTRDIAEVAAIELIRRDAAPGKLPIETINLVGPDTLTGPELASIWSETLGRPVAYGGDDPSGFETNLTNFLPKW
MAYEMRLMAERYVSDGMVPQAGDVERLTRILGRPLGTYRDFAATLAQ
>SUD47440.1 NAD(P)H azoreductase [Nocardia otitidiscaviarum]
MILVTGATGGIGGALLSELRAAGDEPVRGLARDLTRASFPAGAEAVEGDLAEPVSLKPAFEGVRAMFYLSRFGPDREIIA
AARAAGVRQVVLVSSITVLTHPWLGPAAENAAVERMVEDSGMEWTVLRPTQFASNTLMWADAIRAGHPVEVPFADIGLPT
IHPADIAAVARVALTDRAHRGQTYALTGPARISPREQVAAIAAELGREIEVVEIGREQARARMVEVFGAEAADAVLDVTG
GDVNDELLRVRDTVQRLTGNAGRTYRRWVAENAEAFRCFARAGLDEPGTATANRRISGRGRRRRR
>STO39178.1 NADPH azoreductase [Gallibacterium anatis]
MSVVALIVGSLSKQSLNRHIAEQILKCAPENVQIEEIDISNLPLYSQDLDEIDIPSYNRIREQIKCADAILIASPEHNRT
IPAALKNVIDIATRPYGQNVWLNKKVAIVTASPGVYGGINAGLDLRKVLTFVGAEVLAQPEVYLSKASFDLDERTTNFLK
QFAQRFFQWVENK
>SUP28133.1 NADPH azoreductase [Tsukamurella paurometabola]
MKIGVIEGSIRDGRKAEQIGQWVAAATGAREGVEVTVLDLKEFDVPLLTSATVPGAANRQYDDAAVTAWGQAIDAQDGFI
FVTPEYNHSVPGAFKNAFDSIGPEWAGKTVAFVAYGADGGVRAVEHWRQITANFSMVDARSQVSLGLFTDFDGEGNFAPL
DRRQAELQGVLDELTAATARNLG
>SUA42357.1 NAD(P)H azoreductase [Nocardia africana]
MILVTGATGHIGRELVAELDSAGAAMRLFVRDPARAADLVPSAERVVGDLTDPAALRAACAGIDSLFLLVPGLAVEPARH
AVAAARQAGIRHLVLVSSYNVLGDPMPAMGRWHHEREQIVGGSGISATILRPGGFMTNALEWAPDIRAGRPVFDPTGPGR
YAPIDPADIAAVAAIALTEPGHDTTYCLTGEQTFTIAEQVAVLARAIGRPIPVRTAATAEEAVRSRYPDGAPPALAAAIL
EGFTLMRADTAGLRTDTVRRLLGRAPRTFADWCERHTDRFR
>AYG79428.1 NAD(P)H azoreductase [Streptomyces hundungensis]
MAPGTVLVTSGTGKTGHRVCERLVARGVRVRSGSRSGGALFDWADATTWGPALHGVDAAYVAYYPDLAAPGSQDAMRLFG
RIAAASGVHRIVLLSGRGEPEAARAESALRESCPDLTVVRAAFFAQNFSEGAMVEGVLAGTVAFPGGEIAEPWLDVDDLA
DIVLHALTEDGHAAQTYELTGPRLLTFAEVTAELSRATGREIRYVPVSGAQYAEMLTQYGMAAPEAEWLAGLFTTLLDGH
NASTTDGVKQVLGREPRDFAEFARDAAAAGDWHV
>AOC93614.1 NADPH azoreductase [Flavobacterium anhuiense]
MISTKIKILAISGSTRSNSSNFKILKYISNYLKPEFEVEIFEDLERLPHFNPDLDTDNPPQEITTFRNKIISADGVIICT
PEYVFSIPGSLKNALEWCVSTTIFSNKKAGLITASASGEMGHEQLLLVMKTLEAKFDDTTQLLIQGVRGKVNAEGEIVSE
ETANALQNFAENFKNQFL
>SUB09419.1 NAD(P)H azoreductase [Nocardia brasiliensis]
MIVVIGATGTVGREVVTQLHESGAKVTAVTRATAAHLPPGTTVVQGDPSVPAIPRDAWSGVEAVLLSSRAAIATAPEILS
TAAEYGARRVVVVSAATVEYPAGEPRFIAGFHALEAAAEASGLAWTSLRCADFDANTLAWIPQLRGGDVVRGAYGKAATS
PIHERDIAAVAVRALTSGDHAGRHYVLTGPQSLTQYDKVRLLGDAIGRDLSFLELPPEQVRAAMSAQGLPEEIPARLLGS
LADYARVPGPTTHTVEELLGRPALGFSTWAADHAGAFSH
>AXP81256.1 NADPH azoreductase [Mariniflexile sp. TRM1-10]
MAKKKKILGICGSASRNSANLAILKIIAEFGKSDFELNILDDLTELPHFKTELTYKNVPEKIVEFRNRIATANGIIICTP
EYVFSIPSGLKNAIEWCVSTTVFSDKPIGLITASASGIKGHEALKLIMETVQTNFTKETTLLIQGIKGKVDKEGKILDKE
TENELKKFVRSFKDLTNKPTGINI
>ATZ27540.1 NADPH azoreductase [Streptomyces lavendulae subsp. lavendulae]
MPTPPVILLLSGSLRAGSSNDRVLRTARAVAEQAPEPLEAVLYEGLAGLPHFNPDDDHDPLPAPVAALRAAIDGAAAVLI
CAPEYAGTLPGSFKNLLDWTVGGTEICDKPVAWVNAAAPGRGEGAAATLRTVLGYTGAAVVEEACVRVPAGGGEPAADGL
LTDPAAREGLARVLALLAAAARETGDA
>SEI08137.1 NAD(P)H azoreductase [Rhizobium tibeticum]
MNQAEILVSGATGRTGGAAIDELLKMGKSVRAYVRSDDERATALRQRGVDIAVGDFTNIDDIRTAMEGIRSAYFLHPIAP
GILGAAAYFAQAAKEAGITAIVNMSQISARRESASHAAQDHWVSERVFDWSGVPTTHLRPTFFADWLVYPHFAKEIWSKK
KIEFPFENGRHAPIAADDQGRVIAHVLANPRGHEGKIYPLHGPVEMDHTEIAAVVSDVLGAKIEYAPTSIEAFKDKMENL
YKFPPFLVQHLIEVAQNYRDGIFAGTNDAVEKITGTPALSVQQFIANNRAAFA
>OJG07382.1 NAD(P)H azoreductase [Pseudonocardia autotrophica]
MRIVVTTPTGTVGSLLVRLLVQAGLHPVALLRDPARLPPDLAGLVEPVVADQTDADAVVGATLGADRLYWVNPPAPPGTD
PLAHQGACAAVVAEAVRRNGIGATVLQSSGGAELRRGAGDIDGLAATEQALDATGAPVLHLRCGYFMSNLLMSADEIAGG
TLSTPWPLDHPLPWVAPGDVAAVAAVRLLGPVWSGRLVQAVHGPADLTFDDAAAVLTGVLGHPVRAAHLPRDGFRSMLAG
LGMTAPEIDAVAGMAERLSAPGYLAEQRRDAVSTTPTTLRAWAAEHLPPGPA
>AMO78946.1 NADPH azoreductase [Pseudomonas citronellolis]
MSKVFDVAVLVGSLRKESLNRKVALALAERAPANLKLEIVEIGQLPLYNEDLDGDNAPAAYAPFRERIRRADAVLFVTPE
YNRSMPAALKNAIDVGSRPYGKSAWGGKPGGVVSVSPGAIGGFGANHALRQSLVFLDVPCMQQPETYLGGAGSFFDAAGK
ANDQVGPFLQTIIDSYARWVEKIAGA
>OFA12229.1 NADPH azoreductase [Lactobacillus sunkii]
MIKIGVILGSVRSKLGESILKYLQANFQNTDQITFDWIRLEDFPLEPYHHDETPLSNPITHLKSGEQKWLDRLKSNDGYI
ILTPEYDHAIPGVLKNALDYVGPEVERKPVQIVSYSYYSDGGMLAAESFVEILQMLKMMVLPTPVLLWNANDNFTEDGKL
IADAENSDHFAQRLHEAFHEISFYTKLLHDNPLK
>ALI35312.1 NADPH azoreductase [Candidatus Nitrosocosmicus oleophilus]
MKNVIALIGSATTSSANHKLIEYIRTEASDTFQVTIYDRLKTLPHFDPELSLEHTPSAIREMRNLIEDADGVIISTPEYV
FSIPSGLKNAIEWCVATTVFSGKPLGIITASTSGIKGHEELQLIMHTLTATFTPETTLLIQGVKGKIDAHGVIIDLETRE
SLRLFTKALSALLGNESH
>ONK12887.1 NAD(P)H azoreductase [Streptomyces sp. MP131-18]
MTILMTGATGHVGRLVTARLRDAGADVRALTRDPAAAADVLPGGVGIAAGDLADPDSLRSALRGVERMYLFPFPGTAREV
AALAARSGVRHVVVLSSGAVTAGFDTDFHLPVERAVAESGMAWTFVRPGEFMLNKLWLWGPSIRSARVVHEPFPEVPWYP
VHEADIADVAAEALLTDRHAGAAHTLNGPELLTRGEQVAAIAAALGEDIALVRVTPAEARERYLAQGGFAAENADFLLGF
TDYSGEAADPADPAEAPTPAPAAQVPTAADATGRPARTFADWARDHAADFA
>AQZ54501.1 NAD(P)H azoreductase (plasmid) [Martelella mediterranea DSM 17316]
MIVITAPTGNIGRKVLERIVAGSKPVRVIARNPDQIPAMLRNKVEVVAGSHGDAETVSRAFEGADSVFWLPPGDMKAESA
MAAYVDFSRAGCEAMAAHSVKRVVGISALGRGWPRAAGHVTATLALDDMIAETGVHYRALACGSLMENLLRQIDGIAANG
VFYWPSPADLPVTAVATRDVAAVASNLLLDASWTGVDAIPMMGPEDITFAEMAAVMSETLARPIRFQEMSMREMHDMTLA
HGASEGMAQAMIEMLTAKNEGLDRRVRRPEPNPAPTDFRTWCLEVLAPAVSARQ
>ALI35413.1 NADPH azoreductase [Candidatus Nitrosocosmicus oleophilus]
MIVSDKIRILGFAGSLRKDSFNRALLRNAVSFIPDNSSLEIFELDGIPPFNQDAEKDMPEKVRDFKSKIRGADAILISTP
EYNYSVPGVLKNAISYRYTRYSLNPATYG
>ALI37035.1 NAD(P)H azoreductase [Candidatus Nitrosocosmicus oleophilus]
MSSILVTGTTGDMGLHLVRILSLYDCDFHISVKSINCTNNTIKKQIEVFRNLGLSNFIEMDLADVDTITYQKLDGIEKIF
LLTPITYSLESIRKIITEAKRANSVKHIIKLSSMAAPLHPPTPTDALHRQAEKIIEESGINYTYLRPNYYMQNFIQLNGL
SIKKDKRFFLPFSNSKASFVDVRDVSEIAARILRDTSNKHYNTSYTITGGQSLSCNTIAKIFTILLGEPIKYINITKEQA
RIRMKKLGIQKNIADSLFDLYELIEDGRLRRISHTVEMILGRKPITFETFVRDNLDAFK
>ANH37757.1 NAD(P)H azoreductase [Nocardioides dokdonensis FR1436]
MTQHEVGVLAGRGKTGRALARALRERGARVRPLGRADLDRLDPALSGCTAVYLMAPNLHPDEPALVADVLAAAQRVGVDR
VVHHSVAAPYTPSMPHHLGKARGEDLVRRSGLRWTVLQPCAYVQNLLSGLRGDEPAVRVPYDPDRLFGLVDLADVAEAAA
RVLLEDGHEGATYELGGPRPVSARDVAETAARVLRRDVPLQRVPTDEAVAAAPEAEREWLRAMFEYYDRHGLPTGGLVLR
ALLGRGGTPLAATLARELGAGDPAAGPSATGR
>AMY26041.1 NAD(P)H azoreductase [Rhodococcus sp. PBTS 2]
MELDVSRGTDIAIVGATGKTGRAVADALDGIALVRRLSRSAPDYPVDLETGEGLAEAFTGCRGVYFIAPNVHPDEPALLL
RALDAAASAGVDHVVYHSVAWPYSPRMPHHMDKARCEDDLRAFCSAHGMHWTILQPCAYAQNFEAVLDGSSTDLVVPYSL
DSTFSFVSLDDVAEVAARILVEGADIHHGSTYELGGPEALSVRDVVRLVEVATGRVVASRSSSVDEWMRLHSDSMSADEQ
HRLGAMFEFYDDRDFLAGSAVTAALLGREPTPVRALIS
>KZX21544.1 NAD(P)H azoreductase [Rathayibacter tanaceti]
MSTPIVLTGTTGAVGGRVARALADAGLPLRLLVRDPSRAPRLPGAEVVRASFAEPGAALEGARLLLMVSASENEDRLAEH
RSLIATAAASGVEHVVYTSFAGAAHDAVFTLARDHAATEDAIRDSGMAWTFLRDNLYLDFLPAMLGEDGAIRGPAGAGRA
AVVARADVARAAAAVLRSPDEHRGAVYELTGPAALTLHEFAAILTAAGRPAVFVDETLEEAYSSRRRWNAPAWQLDAWVS
TYTAIAAGQLEHVSGDVERLTGRPPLSLAGFLAEEPRG
>OAH15353.1 NAD(P)H azoreductase [Streptomyces jeddahensis]
MIVVTGATGNVGRSLVQALMAAGEQVTATSRSISDADVPEGVRHRTADLTDAETLRPVLDGADALFLQNGGPSAHLLSPQ
HILDIAKTGGVRRVVLLSSQGVATRPQSASHGGTGRAIEDAVQQSGLDWTILRPGAFDSNAYAWAESVRTRRTVAAPFGD
VGLPTVDPADIAEVAAVALREDAHTGRIYELTGPALSTPRQQAEALGDALGEPVRFVEQTRDEARAQMLQFMPEPVVATT
LDILGEPTSAEQRISPDVERVLGRKPRTFADWARRHIAAFR
>AMY52678.1 NAD(P)H azoreductase [Rhodococcus fascians D188]
MITVTSAAGGIGRLLVRQLTAQKMPVRAVVKNDSQAATTRRDGAAEVVVGDLRSPDTLDRALAGADVLYHAAPTQVIDER
PIIEHLIATTPASGLQHIVFHSVIHPDLHQLTHHHQKDIAEGLLRNSGIPTTVLRPSHYMQNYLEVWEFLQAGVMPYPVS
PDSVMGVVDLADVAEAAANVLIDPSPHTGRTYDLSTVELTRHQMAEIWSRVLGHAVTAIRIPPSSLTNSLDVLPALPTVI
GHAVRSTKLNSLGHLVRGAQAASNPRDMKNWPEDARQAYRTMMTHYDGHGLPAGDLTVLPTLLGRAPTSYEEFARRSAAE
LGRSDR
>EFL21048.1 putative NAD(P)H azoreductase [Streptomyces himastatinicus ATCC 53653]
MPESTAGPTVLVTGATGNTGSRVVRRLRERGAAVRAAARRPAPEAGPDGVRFDWYDPATHAAALTGVERIYLVAPVGEAD
PVPVVEPFLAAALDRGVRRVVLLSSSAIPADAPGLGALHRLVRDTVPEWAVLRPSWFMQNFTGDHAVAHAIRGDGWIVTA
TGEGRVGFVDADDIAAVAVRALLDDRPHNTDHVITGPEAIGYADAARIVAEVSGRRVSHVTVTPGALRERLADAGIPREF
AAVLAGLDEDIRGGAEDRTTDTVLRITGREPRSFRDFAKAHRAAWD
>ANY88020.1 NAD(P)H azoreductase [Pseudomonas putida]
MSKIAIIGATGRAGSQLLEEALRRGHQVVAIARNPSKLNGREGVTTKALDAKDSAALKAALAGADAVMSAAHFATIEPEA
IIEPVKAAGVARLLVVGGAGSLLLPSGQRVIDSPDFPEAYKAEASAGVRFLDALRQTSGLEWTFLSPSAEFVEGARSGQY
RLGKDDLLIGADGRSWITFADYAIAMIDELENPAHSRARFTVGY
>OBZ76940.1 NAD(P)H azoreductase [Grifola frondosa]
MTILITGAAGRTSGHVIKALLDSPNPPELRLLVRSQAAVDKLKTEFPKLPPASFVIGDYLEASTLPPAFKGVDIVFHNGP
AFHSQETAMGIALIDAAKQAGVKHFVYCSVLFPVLTKLLNHKVKCFVEEYLIESGLNYTILQPTSFMQNVNLKYVIANSI
LPAAYSPKVLQGYLDLQDLAAVARLVILDPASHNRARYELVGQNATFEDIAREISSYVGKEIKCEQISREQAVSMGIAPV
KLRSDYAVEGLDRMFYYYDHRRVLNGTVHFGISS
>OCC07480.1 NAD(P)H azoreductase [Streptomyces sp. PTY087I2]
MVVSPLGRSRKRRHDRAGVEVVGGDLTDPASLAPALRGVSGLHLITFGGALFAPLETGEAILALAKEAGVRRVTVPHGGG
DTPVESAGRASDFAWTVVMPVEFMANALEWAPGIRSEGVVREPYVDRLSAMVHEADIGAVAAVALTEDGHGGREYLVTGP
EALTVRDRTAAIGAARGADVELVELTEEQALENWRGQGMPEGRDRVPDRRLPGHPAGGPDRLRHGREGHRQVGADLRAVG
RGARAALRPGGLTGSPGVGPRSFPGAVRRRRVVLETDAPESAAMLTTRRPPPPTVEP
>OAP25847.1 NAD(P)H azoreductase [Amycolatopsis sp. M39]
MIVVTGNIGRPLVRVLADAGEQVTAVSRRAAEVPEGVRQVVADLADPASLEPALTGVKALFLLLSGDLRAVGANPAGLIA
KAADAGVRRIVLLSTLGVATRPFGRTRIAMRELEDVLRESGLDWVILRPGGFDSNALWWAESVRTRGIVAAPFGGTGVPI
IDPADIGEVAAACLRDDRHVGGVYELTGPEVIAPRQQTEALAAARGKPVRFRELTRAEAKTGMIQSVPGELADDTLDIIG
SPTPAELRVSPDVERILGRAPRSFADWAARAIAAFR
>OAP28355.1 NAD(P)H azoreductase [Amycolatopsis sp. M39]
MILVTGASGNVGSALVKQLRAAEVPFRAAYHSPEKATKAAVDGIDAVTIEMSDPATVQPALAGVSKVFLLGAMSPGQTGN
ESTMVEAAVSAGVSHVVKQSLWRADEELTPIARLHRPVERMLETSPLSWTFLRANFYLQTFSGNWAGTIRSGSFFASPLI
RGPIAFVDAEDIARVAFRALTEDGHAGKAYALSGPEALTYDEAAAVLSEVLGRPIAYRGMSNEQALSALAEAGMSSFHAR
ALVEVCNTYLDGGAETVTSTVADVTGQRPRSFREFVTAHRHCFEEAPGS
>ASO22619.1 NAD(P)H azoreductase [Actinoalloteichus hoggarensis]
MTLSTSDATSVGRALVTGASGTTGRRVAAGLAARGIAVTSANRSGTGPAGTRGTRFDWHDTSTHPGALHEVDRVYLIVPA
DDADPQAVMRPFLTLARESGVRRAVLLSSSALSSGGPGPGAVHEAVAELFDEWAVLRPSWFMQNFVGDHPHAATIRAESV
ITTATGDGRVGFIDADDIARVAVETLLSPVPWNTDLVLTGPEALSYDDVAAVLTDVGGRRIAHVPVDADTLRTRLEAAGV
FPALAAMLSTLDVAIAGGIDDRVTDTVSQVTGTAPRSFREFAAAEFRL
>OXR44305.1 NAD(P)H azoreductase [Nocardia cerradoensis]
MIVVTTPTGSIGHQVLDLVADSDQPIRVIARDPARLAPHIRERVDVVRGSTTDRDVIAAAVKGADTVFWLVPPNPSAPSV
PGHVLEFVTPLCEALDSVGRVVAVSSLGRTGGRKAGQISAIFAMDALIESSGVHYRSLCPPGFMDNLLRQVDPIRNLGTF
FGTISGDFRAPTCATRDIAAVAARLLLDESWTGQDSVEIRGPEELSHNEMARIMSEVLGRSIGYQQVPAADYAASLTAHG
MSAAWAQGLVDMSAAVENGLYDTPRTPESYSPTGFRQWCAEVLAPAVAG
>PBI90773.1 NAD(P)H azoreductase [Flavobacterium sp. ACN2]
MYQQKNNSMKIIITGSLGNISKPLAKALLKENHQITIIASSSERKSEIENLGAQAAIGSVNDVDFLTQTFTGANAVYCMI
PRANYFDPNLDLDAFTRTIGNNYAEAIAKSGVKRVVFLSSIGAHLQQGSGIIQRYNEIEAVLNKLSDVSITFMRPTSFYY
NLLAYIPMIKNQAIIAANYGADQLIPWVSPNDIAEAIAEELTTPLDGKKIRYVASEEVSGDETAKILGHAIGNPDLKWKL
ISDEETLNGLIAVGMQPKIAKGLVEMYAALYSGLLSEDYYQNRPAVLGKTKLADYAKEFAAVFNQN
>APW64213.1 NAD(P)H azoreductase [Paludisphaera borealis]
MSINAPILVTGAAGRIGGVGGEIVEILRKRDLPVRALVRTEDERAEALRSTGAEVVVGDLTRPEDVARALEGCRRMYFGM
SVSASYLEATVTAAAVARERGDLEVLVNISQLTVSEMSLTAMTDSLQQRMHWLGEQALNWSGLPVVHVRATVFLQHFFFS
QWAADSIAKDGTICLPFGAAKTSPVDVRDVAEVIAAVLEHPDAHVGKVYELTGPRSEDMRAVATEYSEALGRPVRYVDEP
MKEWQDRVLRASGLPKHVFDHIRVMAQLHADNRYDRLTHDVEAITGRPATSIREYVAKHPELFGSRTQPATVPESR
>SON54977.1 NADPH azoreductase [Hartmannibacter diazotrophicus]
MTDRVTALDLPNIDPEQIRPIDSSLLAADGDPGHPPRILLLYGSLRERSYSRLAAEEAARLLQYFGAETRIFSPEGLPLP
DGAPVDHPKVAELRDLAQWSEGMVWVSPERHGAMTGIMKAQIDWLPLSLGAVRPTQGKTLAVMEVSGGSQSFNAVNQMRI
LGRWMRMVTIPNQSSVPKAFAEFDEAGRMKPSPYYNRIVDVMEELVKFTFMVRGRSSYLVDRYSERVESAEALSKRVNQR
SI
>CRN07697.1 NADPH azoreductase [Pseudomonas sp. URMO17WK12:I11]
MTQVYSVAVVVGSLRKDSYNRKVARALSELAPSSLALKIVEIGDLPLYNEDLETDAPPAAWTRFRNDIKGSDAVLFVTPE
YNRTMPGCLKNAIDVGSRPYGQSAWGGKPAAVASVSPGAIGGFGANHSVRQSLVFLDMPCMQMPEAYIGGAASLFDEAGK
LNDKTRPFLQGFIDKFASWVKLNRSV
>GAX07899.1 NAD(P)H azoreductase [Lactobacillus silagincola]
MLLITSACGSVGRQIVPYLAQHGVDIRAVDINPKVADYKAQGVKETMVIDATKADQVEKAMKGVDQVVYIPTLFSFQEYV
MGKIAIDAAIKEDVKQFIDISVLFPNLDTKLHHMMKQKVEHYLLYRGFESHMLWTVLQPSGYNHDVFLEQFYKLGKFPNY
TPLDKRMSWFDALDEADVILKVLDRPEYFDKGVYQLCNEKLNSYEVADMMTEVTGKKITAEYVDEDHLADYFPQYFHGGD
SYSYEAFIRLVRTMRKWGWDSSSFTLEALLDHKPRTMHQYLERESKRLGIYKGAATK
>OUE31907.1 NAD(P)H azoreductase [Clavibacter michiganensis]
MDGSRIVVTGATGGAAGRVVTLLAERGEPVRALCRRPDQVAAFRARGVDAVLGDLGRPEGLAGAMEGCDRVFLLTPVTPR
QAELGRNAVEAARSAGVRRVVHLSGGDATLDSRLPWARACAETDALLRASDLDWTLVRPSAFMQNVLQSAPAIRRGLYPQ
TTGDSAIGWIDAADIARVAAQVLTEDGHSGRDHVLTGPEALTSRQIAERLSAALGRRIRYVHLPGPLFGLALRAGGADTW
LARGLVRQYAEVVREGLDDVRAMTDTVREITGTPPRSFLDFARAHAEELRRA
>OUE31939.1 NAD(P)H azoreductase [Clavibacter michiganensis]
MTTQTRPVAVTGVTGAVGGAVARHLADAGIPQRMLARTPARAPELPGATVHEVSYGDHAATVAALRGTSTLLMVSAAEDE
HRLAQHVAFVDAAADAGVRHVVYTSFAGAAPDATFTLARDHHATEERIRASGLAWTFLRDAFYIDFVSQLVGEDGVIRGP
AGEGRVAAVTRADVAEVAATILRDPEPHAGATYELTGPEALTMGDIAATVASAEGRAVTYCDETLEEARASRAVWAAPEW
QLDAWISTYTAMAAGEMGHVSDDVERILGRRPTSLGEFLASAGRDGSGSARPA
>SLN30801.1 NAD(P)H azoreductase [Roseovarius albus]
MFVISGVTGNTGSVAAQSLIDQGHPVRVIVRSEEKGTPWKAKGAEVSVAEIMDIDAMTKALEGASGAYFLLPPDLTNEDF
LGDSLKRAEAIVEAAKAARLPHAVILSSVGAQHGDKVGPISTIGQMERLFVATNIPLSAVRPAYFLENINDLMPAVLQDG
VYPSMILPLDHKIDMVATKDIGLTVADALINPPAVPHRVIELKGAKQYSAKDIAAALSKSLGRQITPVPVPQEAWVDTFK
QSGLSQQSAETMAEMHENINNGRIEFLDPNARKAGVDLASFIEKLVA
>OSY36907.1 NAD(P)H azoreductase [Streptomyces platensis]
MIVVTGATGNIGRVLVRRLLAEGAAVRALTRDPARAGLPAEAETVRADLTGADALEPLLAGAEALFLNLAAGGDHAAAAL
TEAAVRAGVRRIVLNSSMAVTDTPDDDAHHIARLHAGLERAVRDSGLEWTFVRGGNYATNALAWAPAIRTSGVVRDAHPD
ARGVPVHEADLADVAATALLDRSGAHLGQAYLVTGPAELTVAQQVAEIGRATGKETRVEQISEEAAAEAMAGPHFPKEAA
LELVRMFGRTVDAPAFPVSDAVEQITGRPARTFAQWARDHAADFS
>GAX01558.1 NAD(P)H azoreductase [Lactobacillus silagei JCM 19001]
MLLVTCAYGKVGRQIVPYLAKKGFDIRAIDMNPDIKKFEQQGVKETLVGDSRDPKFLAEAMKGVDRVLYIPPQFTYQEAK
MGRMAIDAAIDAKVSKYVYLSCMYPNMSTLLQHRMKAKDEQYLLYRGFESGLDWSVIRPSTYHQNIFMKMFYDMGEYPSM
CDIDKLVSWVDPLDVADCAIKLLTEDGYKYAIYTASNESMTPRDVATVMSKVSGKEITPISVPEDKLVEYWPDYFAGSDS
FATETFYALRKTYNKWGWAGNNKQLIELLDHKPRSVANWCARQLVANGIKPTCTVAETEKSADSSEWL
>SMX22967.1 NAD(P)H azoreductase [Boseongicola aestuarii]
MTQTPQLPSRDFTPRRVLVVGATGTAGRAATRALIAAGHYVTCILRPENDDPVAVGARLHFASVTNAASLRDYGFAGETF
DVVVSCIASRTGAPDDAWAIDHDANVGVLEQAKAAGVGHFILLSAICVQKPLLEFQHAKLAFEEKLMASGLNWSIVRPTA
FFKSLSGQIARVKAGKPYLVFGDGRLTACKPISDRDLGAFIAGCIDAPDRRNRILPIGGPGPALTPFDMGREMFRLTGQP
EKFRKVPVAMLDVIAGGLRLAGIVAPSLRVKAGLAAIGRYYATESMLLFDASKGAYDADATPEFGSDRLFDFYADVVAGR
ETVDLREQAVF
>ASO20823.1 NAD(P)H azoreductase [Actinoalloteichus hoggarensis]
MRIVVTGATGVVGRRVVAKLVAAGVDVRALTRRPETAALPAEVEVVAGDLEVPATLSETFVGADRVYLFPAAEAADEVVE
RIRLAGARRIVVLSGTTADDPEEEGGADYRRVEQAVERSGLEWTHVRPGMFAGNVLDWAESIRAEGVVRLVYGEIAQAPV
HEDDIAEVAVAALLTDDHVGARYPLSGPESLTRFEQVRAVGRAIGRELTVEELTPDEWRASMAAEDMPEEVTEWLLELWR
KRIGSPDPVLPTVEQVTGRPARTLEQWVSEHVEAFR
>OWK30439.1 NADPH azoreductase [Sphingomonas dokdonensis]
MHTDKPLIVGIGGTTVAGSSTERALQIALAAAAAAGADIQLFGGEALAALPLYTPGVTRADKERALVSAVRAASGVIIAS
PGYHGSVSGLVKNAIDLLEETARDSRPYLADVPVGLIATAYGWQATGSTVAALRSIAHALRGWPTPFAATVNSAQTKLDA
QGGCSDPAVIEQLRLVGRQVAAAALRDHATRAAA
>OWK31999.1 NAD(P)H azoreductase [Sphingomonas mucosissima]
MTILVTGATGNVGRNVVEQLVNRGADVRALVRDPSKAGFPASVEVIQGDLLDVDSLRSAISGVSTLFLLNGVVADEYTQA
LIALNVAREAGIERIVYLSVIHSDIYVNVPHFAGKFGVERMIEQMGMNATILRPAYYMDNEITIKDVVTGYGIYPMPIGD
KGLAMIDARDVGEVAAIELIRREQSATPLPTNRINLVGPDTLTAASAAAIWTEVLGRPIAYPGDDTAGFEQNLRAFMPSW
MAFDMRLMAERFLSDGMLPEVGDVDRLTTLLGRPLRTYRDHVAQIAG
>RSJ12989.1 NAD(P)H azoreductase [Streptococcus intermedius]
MKKVVILGATGSVGRIVSKELEKIPDVYLTLFSRSLKEETIQNKREVVAGDIYDDKMLTAALKGADLVFVALSGDLPTMA
TKIISAMKSAAVNRIIFVTSYGIYGERVGQNGKVDSILRPYREAADLVEESGLSYTILRPGWFDNEDTSVYHLIPKGETV
YGNVISRRAIAQFVADCVENLSQHLKENLAIIRE
>EEM41996.1 NADPH azoreductase [Bacillus thuringiensis serovar sotto str. T04001]
MAKYIADQFEGELYDLAIEELPLYNGEESQRDLEAVKKIKNVSESCGWGCIMYTRIS
>EGU58335.1 Azoreductase [Vibrio nigripulchritudo ATCC 27043]
MGNNVLEVTMKIAIIAGSQRANSQSLKVGQYLEKVSKAHGFDESKVYDLAEINLPFWNEGVWEGTEEWTPWNNIAEELKQ
ADAFVFITPEWHGMATPALKNFLMLSTANELGHKPALLSSVTVSINGVYPITELRLTGSKNNHVCFLPDHLIFRNSQDLL
DSDNNCTDEDFERRAQYTMSLLAAYAKALAPIHRDMVEAGKEFVYGM
>GFP59197.1 NAD(P)H azoreductase [Trichoderma asperellum]
MAPILITGATGSTGRATIKHLLQKGLAVRAFVHKEDDRSRQLEAQGAEVVVGDLLDLRSVRRAFEGIKRAYFVYPVRPGL
IDASAIFAQAATEAKAEFIVNMSQITARPDAPSNAALNHWLSERVFDWAGTPVTHLRPTTFHGWLIFAGKMIREEDRFAV
PFGPSGKFASVSTEDLGELTATLLENPAGHAGQTYPLFGPTELTPPEIATVLSKHLGREIRYEKVSASVLIRSFTGIEIP
YLEQHFDAAAGMHHDGLLAGTNNWFEKIIGHPSQSLEEFVEKNKSVWEK
>VEI25059.1 NAD(P)H azoreductase [Rothia aeria]
MNIVVVGASGYAGRHIVEQAHRRGHRVRAVVRDKARAESAGAWGAPPLTNMVDEWAVGDVTDRSWAAGVCDGADTVISAL
GVTRQKADPWDIDYRANLNILESARAHNVTRFCYVNAIHAESIRSQLTRAKTAFAQALIQSPLAHQVVSPSGYFSDMSSI
AQMARRGRVYLLRPQGKVNPIHGADVAAYCLDKVESGQEGSYDIGGPEVLSWREVAQYAFEAVGRPTKITVIPPRLADGA
VKGIGLIKPRVADTLSFMLWGLTHDCVGETTGTHRLLEFYRTQVQGL
>EST54492.1 azoreductase [Brevibacillus panacihumi W25]
MSKVLLIKANDRPIEQAVSVKLYHAFADSYKEAHPNDDVTELDLFAENLPYYGNDLLTAMFKAGKGMELTAEEQKGAELV
TKYLNQFIEADKVVIAFPMWNFTVPAVLHTYFDYLSQAGKTFRYTANGPEGLLGGKKVALLSARGGVYSEAPMNTVELAN
RYVNTLLGFWGVKDIAEVIVEGHNQYPDKAEEIVHEGVVKAAKLAESF
>KAJ07084.1 azoreductase [Pseudomonas aeruginosa ID4365]
MKLLRIDSSIQGESSASRILTTAIVEQLRSAVPDLEVLARDLAGSPLPHLTLAHLPQAHPLSIKERTHEVDDEERIASQE
ALEEFLQSDVIVIGAPMYNFTIPSQLKAWIDRIVIPGQTFHYKDGRAQGLMGDKRVIIALTRGGVFEPSAPSAAFEYASR
YLLAILSFIGIHAPDVIVAEGLQLGTDQRAIGLEQAHAHIDAAVSKLAAA
>KDP14012.1 azoreductase [Staphylococcus chromogenes MU 970]
MKGLILVGSATPNSHTRALAQYLKGQIEEQHHEVEIFDLAERPLHMLDFSGQNPVPEAYQNNAEQLKTLAREADFIILGT
PNYHGSFSGSLKNALDYLTMDDFKMKPVGLVNNSGGIVSAEPLSHLRIIVRSLLGIAVPTQIATHSSDYDKLEDGTLYLS
NDELQLRAKLFIDQILSFANNSPYEHLK
>AHA31031.1 azoreductase [Exiguobacterium sp. MH3]
MTKLLYVTVNPKATEHSFSLQVGEAFLESYKAANPSAEVEVLDLYNETVQEIDTDVLSAWGKFATGEELTEVEIAKVGTM
TKHLEQYMEADEYVFVTPMWNFSFPARLKMYIDSVLLAGKTFAYTAEGPKGLMEGKKALHIQATGGVYTGSGLNFGDDYL
RQALAFTGVTDYDALFIEGMAMNPEKAEEIKEAAIAKAKELGRSFSTVNA
>AET60547.1 azoreductase [Paenibacillus terrae HPL-003]
MSKVLFVKANDRTAEESATVKLYNAFLESYKASHPSDEITELDLFSVELPYLNANMINGTFKSARGLELNAEEARLAGVA
NGYLDQFLAADKVVFAFPLWNMTIPAVLHTYIDYLNQAGKTFKYTAEGPVGLVTETKVVLLNARGGVYSEGPAAAAEMSL
NYMNNILSFFGVKDIVKVVLEGHNQAPDQAQAIVEAAVQSATEAAKSF
>QJC87905.1 Oxidoreductase, NAD(P)H-FMN and ferric iron reductase (azoreductase) [Bacillus subtilis]
MNMLVINGTPRKHGRTRIAASYISALYHADLIDLSEFILPIFNGEAEQSELLQVQELKQRVTKADAIILLSPEYHSGMSG
ALKNALDFLSSEQFKYKPVALLAVAGGGKGGINALNNMRTVMRGVYANVIPKQLVLDPVHIDVENAAVTENIKAGLKELV
EELSLFAKAGNPGV
>KAF4344800.1 NAD(P)H azoreductase [Fusarium beomiforme]
MSAPTVYVVAATGTQGSAVCRHLRQLNWAVHATVRNMESPAAQALARIGVGLNSGDWDNEEALAAGLKSCTKLFLALGQN
YSNLDDERIWAQRIIALAKKAGVQDIVYSSSISANAPEKRTLLPPNHLLFKTLFTKNIIEGLVQRAGFNHWTIIRPGFFM
SNLLAPKARIYNDLFERNTWLTALKPDTKLNLVDPDDIASFAAAAFHDPERFHGQGIDLVSERLTPVQMMEVLTATTGRE
FTAEFHPEEKVAQEMNTNPFVGSQVFLRDGEKCVDAEKVKKWAIKLGTFKDFVVREKQAVAETYSS
>OQC19930.1 NAD(P)H azoreductase [Planctomycetes bacterium ADurb.Bin069]
MHTTIFVIGAGGNIGAALLEELAAAGARVKAGAHSDESAARLAAGGARVARIDLGDRESLVQGFRGAERLFLMTPLHERM
AEYAGNAVAAAKEAGVAHIVRSSLLGAADGADFKLGAVHGGIDAAVRASGIPWTLLRPNCFMQNFSGPYRRMITGSDALF
LPQGEGKTSFIDARDAAACAAAALLAPERHAGRTYDLTGPEALSGGEAAAIIGAARGAPVTHMDIPPLVARGAALSRGMP
AWNVEMLLSLFAHIKAGKAAAVTKAVAEVAGRPARTLREYARENARAWEPEL
>POM22826.1 NAD(P)H azoreductase [Actinomadura sp. RB29]
MTILVTGGRGHVARSLTGKLLDAGEKVRVGTTTPDGFPATDAEVVELDLARPETFAAALDKVTTVFLYARPEGVDELVQA
MERSGVEAVTLLSTRSLTFDGADSNPIAQMHAAVEKVLSRSAIPWTFLRAGTFATNTLQWAKSIRSEGLVRAPYPNSHAA
AIHEADIADVAVLSLTQDGHARRSYVMSGPVSLTQRQQVEAISQATGREIEFVDIDPDEYRETLKRWGQGQFVDQLLRYL
TMWDGKPVPVVDVRKQLTGRPGRGYAQWAIDHAEDFQQRAEKS
>CAB3751651.1 NAD(P)H azoreductase [Paraburkholderia solisilvae]
MTYVIHGATGAQGRPVLTALNSDGKPVVALDRNSGNDAAATRVIAADYSSAEQLANAYRGAAGVFIHLPLGSEEVRLRYA
HNMVAALADARPDRVVISTSGQIIDSPDSPLMQAAGTALPTLLRGVAELGLSHAIVAPRIYLENLLLPPVIDGIRSRGVL
RYPLRADLPVSWASHLDVADVAVKLFERVDFNGVVAVGQYPPVTGDGLARAFSEGLGTNVEYEAITPEEFGSSMIPLVGA
DTAARIVALYTAIASLSTFSLAPEYSVQHLLEMTPRSTQQWLSDLGI
>AZQ11732.1 NADPH azoreductase [Shewanella khirikhana]
MKLSIINGSQRKGSQSGRVAEFIKTQRHSFSDVEVIELADYSLPFWDGDSRESKGEDWAIIEAKLSASDAYVLITPEWSG
MATPMLKQLLMNASVPVTGHKPALLVSVSSSVNGVFPLAELMVSGNKNNKMVFIPANVIVRNVEEMLHPVEGSALSSRDS
AIRERITESVSLLGRYAELLKPLQSYRDPFIYGM
>GFP59046.1 NAD(P)H azoreductase [Trichoderma asperellum]
MFAIVGAAGKVGFATSQALREAGKPVRAILRDTSKAAKLREIGCEISVADLQDPKALVKAIGSADTVQVILPPAPQLKDA
AEQMRQAIESLATALEEARPQCVLAVSDYGAHITDDIGMPTMCRDFETRLSKVPGKKVFLRSAEHMQGWGRAVPAAKESG
ILPSFHDPVDMLFPTISAPDLGFIAANILLRPAAAEDVEIIHAEGPRRYSANDAAATLSELLGKTIRVEAVPRSQWKEKF
ERVMSPTLAELLIKANEAQNKGGVVDVESGHSTVYYGKTELIDALRPLV
>CAB3731505.1 NAD(P)H azoreductase [Paraburkholderia rhynchosiae]
MAFRTFFIAGATGDTGGAATTALLAAGEQVRTLVRREDTRSERLRAQGVDVVVGDLSNIDDVARALQGISSAYFVYPIEA
GGIAASASFAQAAREAGIESIVNMSQISARREAKSHAARDHWISEQVFDWAGTPVTHLRPTFFAQWLTYPGQVANIKKDG
VLRLPFGEGRHAPIAAEDQGRVIAAILRDPAPHAGKVYPLYGPVEMNHYEIAAEMSQALGRTVKYQPVDLDLFKKRLDTD
EKFSDTLTQHLLSVAVDYQEGVFAGTNSFIEDLTGTPPMTVQAFIRKHAARFA
>CAB3783915.1 NAD(P)H azoreductase [Paraburkholderia caffeinilytica]
MYAITGITGKVGGAVARTLLAAGQPVRAVVRDATRARSWVERGCEVVRADMGDLASLAAAFEGTQGVFILPPSDFDPSPG
FPEARAVIEAVHGALQAAAPGKVVCLSTIGAQATEINLLTQRTLMEQACCDLPMPVTFLRPGWFMENAAWDVAPARDTGI
IPSFLQPLDKAVPMIATADVGRVAAQLLQQTWHGVRVVEAEGPRRVSPNDLAEAFAQVLGRPVRAEVVARETWDALFRSQ
GMKNPLPRIRMLDGFNDGFIAFEGDDDGIVKGEVELETVLQGLVSQTGAG
>CAB1240390.1 Azoreductase [Clostridiaceae bacterium]
MKVLVLNGSPKGEKSNTFRITRAFLEGLEEIESCSVNIVNISEKNIEHCRGCFACWTKTPGKCIIRDDMRELIESYVTSD
VVIWSFPLYYFGMPSKVKAFLDRMLPTNLPYMSLNKDGTSGHPSRYDLSNQRYVLISTCGFYSTKKNYDALFKQFDILFG
DKLSKIICPEGELFHVSQLEGRILEYLSYAKQAGREFGYNSAISSDTKDELGKLLYPPDVFVEMANASWNISEGSMEKRQ
QQDRSYNFMKQMAAVYNPKSYTKDVLIEIYFTDIDKTYQLFLGREKCTVNTENFVTYTTRIETTFELWKKISEGKVNGAK
ALMKKQYRVLGDFSIMLKMDGYSGIKSQIPEKKSAGNKTNMTLLLFQWIALWVVLPIDEIWGGVVGIIVCSVIPLLSYKF
KLTIYDEISIPLICVLGILAVFGTNPTFLICLSYLIFGFMWILSCWGKIPLTAYYSCNDYNGKDAFENPLFLKTNRILTA
AWGVLFLIIAFCTYFLMGSVLSSYTGLVNSIAPAVMGAFTKWFASWYPAKVARG
>SUM81032.1 azoreductase [Staphylococcus cohnii]
MKGLIIIGSAKMGSHTNALAHYLKGHFEDQYFEVEIFDLAETSNSSIGCFWRIFAK
>VEB83744.1 azoreductase [Citrobacter koseri]
MSKVLVLKSSILAGYSQSGQLSDYFVEQWREKHPADAITVRDLAANPVPVLDGELVGALRPSDAPLTPRQQDALSLSDEL
IAELQAHDVIVIAAPMYNFNIPTQLKNYFDLVARAGVTFRLHRERAGRSGDR
>VTQ39739.1 azoreductase [Pseudomonas aeruginosa]
MKLLHIDSSILGDASASRQLSAELVQAWRQNEDGLDVTYRDLAADAVAHFSALTLAAGSTPAELRDAALKHEVAVGEEVL
EEFLAADVVVIGAPMYNFTISSQLKAWIDRIAVAGKTFRYTENGPVGLAGDKKVVIVSTAGGVHAGQPTGAAHEGYLRTV
LGFFGITDIEVVRAEGLAYGEEPAPRPSPPPAGRSPGSSPRPDPRVIGNPASAGFSRCAQRRAACRLAGQLQAQGTGL
>ELL44641.1 azoreductase [Spiroplasma melliferum IPMB4A]
MVNKVLVIYGTVSPNEKSYSKALAARFLKYYQAANANDEIIHLDLNETPMALKTLTRDNFGTYFNAEDTDVYVNQLKEVQ
KVIVVCPMNNFNVSGLMKNYLDHVLVADKTFSYKYSKKGDAIGLLPHLKVQILTTQGAPFGWYPWGNHTEYLKGTWEFVG
ATVNKPILVAGTKVAPTNALTPDELIDQYDEEIQKVVKTF
>AGI24529.1 azoreductase [Pseudomonas sp. ATCC 13867]
MKLLHIDSSILGDNSASRQLSAELVAAWAAAEPGINVTYRDLAADAISHLSSASLVAAGTPAEMRDAAQQHEAALGETSI
EEFLAADAIVIGAPMYNFSIPSQLKAWIDRIAVAGKTFRYTESGPVGLAGGKKVIIVSTAGGIHAGQATGVAHENYLQLV
LNFLGVTDIEVVRAEGLAYGEEPRRNAIAGAQASIASQFAAA
>AHF76966.1 Azoreductase [Sodalis praecaptivus]
MSKVLVVKSSILATFSQSNPLADHFIEQWRQQHSGDEITVRDLGAEPVPELDGELVGALRPSDATLTPRQQQTLELSDAL
INELQANDVLVLTAPMYNFAIPSQLKNYFDLIARAGVTFRYSEQGPEGLVKNKRALILTTRGGIHKDTPSDLVTHYLRLF
LGFIGITDVSFIYAEGVAYGPDAAVKAQEEAKAAIEEFVTA
>EOS93357.1 azoreductase [Erwinia tracheiphila PSU-1]
MSNVLVLKSSILAGYSQSSQLADSFVDEWKAAHGSDGITVRDLAANPLPVLDGELVGALRPSDAALTPRQQEALNLSDEL
IAELKAHDIVVIAAPMYNFNIPTQLKNYFDLVARAGVTFRYSENGPEGLITGKKVVVISSRGGIHKDTPSDLLTPYLKLF
LDFLGMSDVKFVFAEGIAYGPEVAQKATSEAKAVLKDIAAS
>AET60958.1 azoreductase [Paenibacillus terrae HPL-003]
MSTVLYITAHPGNPEASYSLSVGEQFVQAYQESHPEDKVVHVDLYQRNIPHIDADVLEAWGKLQTGAPFDQLTSAQQEKV
TQLNHLLEEFIAADKYVFVTPMWNFSYPPVLKAYIDSFCVRAKTFKYTENGPVGLLHNKKAFHIQASGGIYSEGPVAERE
NGSRHLKTVLNFVGVTDFDSLFVEGLSTAGDRAPQIKADAIEKARNAAKNF
>AKL93044.1 azoreductase [Staphylococcus capitis subsp. capitis]
MISLIYGGNQKGVGFDIYNKLKEELCNKNLEIFNLQEMVGDIPILSEGYNSEISEAQFRNTEIIDNSNMLIFIYPIYWLN
VPMLLKGFIDSTFWPNKAFSFNNKQYFKRGLWKDKDAIVIYTIGGSEWFHKFKGHLGYKVIKYPLNLVGIYNIKRFYIDN
LNKSNAQSISNKVENIVNQVTKLVD
>CUX49553.1 azoreductase [Clostridium sp. C105KSO15]
MKITVIYATQRKSKSSTYNIAQRFIQNLSETDSVKEFFLPKDMPNFCIGCWNCFTDYRNCPDYGYLKPILESMLEADLLI
FTAPVYVYHVPGQVKAFLDHFGYQWMAHQPRKEMFHKQVLLISTAAGAGTRSALRDLKDSMTFWGISRIYAFGRNIHGSD
WDTVTGKKKAKLQMEIDRLSDKIKGKDRPVTPSLKVKTLFHVMRFMHKKFHFNPADVHYWESLGWLNKERPW
>KJB91193.1 azoreductase [Skermanella aerolata KACC 11604]
MKLLHIDASPIADDSVSRRLTSSIVATLRAADPALDVTYRDLAASPPDHLSGDLLQVVKLGARENLTERQSQEVLLIDAL
VDELLEADVVVVGAPMYNFSIPTQLKAWIDRIAQPGRTFHYTEKGPIGLAGARRVIIASSRGGIYAGTPAETALDHQEAY
LRAFLGFIGITDVTIIRAEGVAYGPEARAKALAEAQVRIDALGSQTAADLLVDAGH
>EHS55524.1 azoreductase [Paenibacillus sp. Aloe-11]
MATVLYVTAHPFKDGTYSLSVGKQFIETYQEANPGDEVIHLDLYRMDLPQIDADLLSRWGQPPSGPSFDELSEESKVKSV
RMCEIVDQFMAADKIVIVNPVWNYSFPSVLKAYIDAVTVIGKTIKRSDNGLRGLSGLAGTQQGKKVMHIQASGSVLSHGK
FKDVEYSHSYVKAIMNLLGIDDVQAIFVEGISEQPDQAQSIKEQAIRQAILAAKAF
>POZ66650.1 azoreductase [Dickeya solani]
MSILHIDSSILGSHSVSRLLSADIVARQLNIHPGKTVIRRDLVADAAWHLSPDHLAVFQGGTPGTPALGQDIALGGAYIN
ELFAADVIVIGAPMYNFSISSQLKGWIDRVLVAGHTFRYTEHGPEGLLPAGKKVFIASARGGIYSSDSPAAQFDHQEPYL
TAALNFIGLTDITIIRAEGLALGDEAKTAAMAKARVEIDALIA
>SUL96420.1 azoreductase [Staphylococcus caprae]
MKGLIIVGSARVGSHTNALAKYLTGQLDEHGVDVEIFDLAETPIHQLDFSGTTQAVDEIKKNVKDLQEKAMNADFFILGT
PNYHGSYSGILKNALDHLNMDYFKMKPVGLIGNSGGIVSSEPLSHLRVIVRSLLGIAVPTQIATHDSDYAKLDDGTLYLE
DNEFQLRAKLFVDQIVSFVNNSPYEHLK
>RSJ31616.1 azoreductase [Streptococcus gordonii]
MEQSTPSAVAKVREEVQAADAIWIFSPVYNFSIPGSVKNLLDWLSRSLDLSDPRGASAINEKIVTVSSVANAGQEPMFAI
YKDLLPFIRTTAVGEFTSAQVNDSAWVDGKFVASSETLSGLKAQADALLAAIN
>PRR84929.1 azoreductase [Clostridium luticellarii]
MEVLVLNGSPKGEKSNTFRITRAFLEGLEESRNCNVHIVNISEKNIEHCRGCFACWTKTPGKCVIKDDMRELMERYVTSD
VVIWSFPLYYFGMPSKIKAFLDRMLPTNLPYMDINKDGTSGHPSRYDLSNQRYILISTCGFYSTKNNYDALFKQFEILFG
DRLSKIICPEGELFHVPQLEGKILEYLSYAKKAGGEFGNNAAISGDTRNKLGQLLYPPDVFVEMADASWDISGKSPEEKP
QKDKSYNFMKQMAAIYNRESYVKDVLLEIYFTDIDRIYQLCLGKEKCTVSTENFVTYTTRIETTFELWRKISEGKVNGAE
ALMKKQYKVLGDFSTMLKMDDYFGTKRQISQKKFRENKTNMALILFQWIVLWVVLPIDKVWGGVAGIIVCSSIPVLSYKF
KLTIYDKMSIPLICVLSLLALLGVSPTIVICLSYMLFGIMWLLSCWRRIPLTAYYSSNDYNGEGAFRNPLFLKTNRILTA
GWGVLYLIIAIYTYFLMGSVLSSYTGIINSIAPAVMGIFTKWFAGWYPAKVARG
>SPT83674.1 azoreductase [Bacillus circulans]
MNVLVVKANNRPAAEAVSSKMYETFMESVKGAENLNVNVYDVYAEDTPYFGQELFDAFGKVQSGEELTDIEQRLLAAKQK
AMDALTAADVVVFAFPLWNLTIPAKLQTFIDYVYAAGFAFKFDAEGNMIQLMTDKKAILLNARGGVYSTPEAASSEMAVN
YMRAVFGGVFGMEIIDEVIIEGHNAMPDKAASIIEEGLQKVAAAGKKLAAQTV
>OQC08678.1 NADPH azoreductase [Alphaproteobacteria bacterium ADurb.Bin100]
MTEERPLHVLGISGSLRVDSYNTALLRAAAELLPPGMTLEITDLAGIPLFNQDEENPFPEEVARLRARIAAADALLFATP
EYNISISGVLKNALDWVSRAKEMPLAGKPAALMGASTGVFGTARAQLHLRQVLAHLGALVLTKPEVMVMRAADAFDEQGR
LVNEVTRGFLGQLLVELAQWTRLVSAR
>TPW21345.1 NAD(P)H azoreductase [Elusimicrobia bacterium]
MIALTGSTGKVGRELVAALKSAEAEFKVVARDPMRAAAALGGVSAVAGDFSRPESLAPALEGAETAFLLPPTDPAQPGWE
RSFVAAAKKAGVRRVVKLSVAGAAKDTPVRIGRWHWEGEEALKASGLAWTMLQPSFFHQNFLGNAQTIKSQGAFYGAMGT
GKVSMVDVRDIAAVAAAALTKPGHEGHTYVLATGAHTYVEAAEAFSKGLGRRVSYVDVGPEKAKESMLAAGLPEWYADAL
LELFAAVRAGHVGETSRDCEAVLGRAPIGLERWVSDFKSAFE
>QDU34556.1 NAD(P)H azoreductase [Planctomycetes bacterium KS4]
MQARTGKKMRVLVVPGNGKTGRRVAMKLMGKDVEVRRGSRSGDVVFDWGDRTSWAGALERVDAVYMAYVPDLSVPGARET
VGAFADLAIGMGVKKLVLLSGRGEAKALAAEEAVLGKEGVDVTVVRPAWFNQNFDEGEFYELVMGGLIVLPAGDVKEPFI
DVEDIADVVVAVLMGDGHGGEVYELTGPRLMDFDEVAVEISSRSGRRVVYEAIEMDAFVAGLLGQGMPEDYVGMLRYLFG
ELMDGRNAYVTDDVKRVLGRDAKDFRAYVDEAVKNGVWEVNVKA
>VFS45336.1 NAD(P)H azoreductase [Budvicia aquatica]
MGNPTILLTGGTGKTGRRIASQLKNEGRRARIASRSGSSVYGHPGVCFDWHNKTNHADMLEGIQAIYLVAPSNETDTLEV
MQPFIDLALDRGIRRFVLLSASLLEEGGPMMGAVHRYLKQHAPEWIVLRPTWFMQNFSEEFHMSTILDEGRIYSATFFGR
IPFVDTYDIATVANAALTNPTPLNRDVIITGPESLSYAEVAQIIGGAIGHPVSHIRLSEEDFSRRLIDLGMSEPYAKTLA
MLDTLVSRGCEDRLTSEVKDITGKPPKSLETFAKEMRNIWLPD
>VFJ13297.1 NADPH azoreductase [Candidatus Nitrosocosmicus franklandus]
MYALTMKNVVAIIGSATASSANHKLMEYLRSEARDIFQVMLYERLKTLPHFDPDLSLEQTPSEIVELRNLIQDADGVIIS
TPEYLFSIPSGLKNAIEWCVTTTVFSGKPLGIITASTSGIKGHEELQLIMRTLMATFTPETTLLIQGIKGKIDACGTIID
IQTRESLQRFIIALFSLIDARIH
>TWM60983.1 NAD(P)H azoreductase [Bacillus paralicheniformis]
MAGTEHVYFDWNDQKTYRDALKNTNSLYLVAPVGVFEPSPLVVPFLEMAAAFGVRRIVLLSAAIIDEDGPVFGKLHHAVR
RYVPEWTVLEPSYFMQNFDHQHGASIRKKNEIVTASGSGKVGFIDADDIAEVAVRALLDQKPHNTSHILTGPKALSYAEA
AAIIGRAAGRDIRHVNVGVSALRERYIKAGLSPDYAGFMSELDRKIKNGKENRITDTVERITGKKRVHWLISPMNTPDAG
VCFNSFLRLNGLFSLFLTVQSN
>VVE19164.1 NAD(P)H azoreductase [Pandoraea soli]
MYTVMGITGRVGGVLGHDLLAAGLPLRGVVPDTVNSSRWAALGGEMAVAENGDVDALTQAFRGSEAVFVMLPPNADPEPD
FSHARHLIDAIRQALAATRPKRVVCLSSIGADCETPSLLTALHLFETAMLSLSLPVTFLRPAWLMENFAWDIEPARERGE
LPSYLQPVDRALPMVSASDVGHFAARAMQAPFSDHPIWEIEGPERYSPDDIAAALARALVRDVCAEAVPRAGWDPLFRAQ
GMRNPLPRIQMLDGFNNGDFRFRDDGKHALRGGVTLVEAIAALVRES
>VVP25492.1 NAD(P)H azoreductase [Pseudomonas fluorescens]
MNIQGTVLILGATGKTGRRITQRLKAAGLPVRLGSRQANPPFDWEDRTTWEAALDGVHAVYISYQPDIAVPGAVETIQAF
TDLAVKSGVGKLVLLSGRGEVEAEHAERVIQNSGIDWTILRCSWFFQNFSEAHFLEPILQGELALPVGNIAEPFVDVEDI
AEIAVQALTQPGHSSQLYELTGPRALTFADAVDEIAQAAGRDIRFIAVPPNAYREALEQEQWPAELIELVHYLFTTVLDG
RNTPVTDGVQRALGRPARDFTDYARRTVKTGIWTPA
>TWT89668.1 NADPH azoreductase [Planctomycetes bacterium Mal64]
MPRILAFSGSARKDSFNQRLVTIAARAAEEAGAEVTLLNLADYPLPIFNEDLEAEGTPDNALKLKKLFLAHDGLLISCPE
YNSSITPLLKNTIDWVSRPIEGEPRLAAYQYKVATLMAASPGALGGLRGLVHVRAILQNIGVTVLPGQVAVGGAAGAFAA
DGSLKDEKQQASIASLGSGLANYLQRLSD
>TWU09786.1 NAD(P)H azoreductase [Planctomycetes bacterium Poly21]
MPNYTQTVRRPRVAIAGATGQVGAALVQTLSGDRIDVVALTRDPGNGRIPTSVDVAKIDFEVPRTLMDALQGTDRLFLAH
GTSDRQVANEIAIIDAVVAAGISHIVKLSAMGPPTRLHPFNWHIEIEAHLAKQDIGYAVLRSGPFVNGLARAGATVIDGT
WGGAAGEGRVNLVDTRDVADVARIALLDDNSTGSQRAYHLTGPNAVSMPEVALELSRLLGQMVEYRHRDRAEHRKLLIES
GASDMAADLRLGLDRLFKDSVLAETTNTILDVTGKKARSVSGWLSDNLSLFQRT
>VEH70262.1 NAD(P)H azoreductase [Pseudopropionibacterium propionicum]
MTGQKSTIAITGVTGKLGGTVATGLQDLVPQLRLLVRDAGRVPRLEGDVAVMEYGDAEASRKALTGVDVLFMVSAGENPD
RVHQHQVFVEAAAAAGVGHIVYTSFLAAAPDATFTLARDHWYTEQHIRESGMAWTFLRDSFYLDFFPGMVDEHGVMRGPA
GNGRVGAVARQDVARSAVAVLRDPSPHAERTYDMTGPEALSLTDMARIIGEAQGREVTYREETVEEAYASRAHYGAPAWQ
VDAWVSTYTAIASGELDVVSDSVRALTGRSAMSMADLLGQG
>VEH91150.1 NADPH azoreductase (plasmid) [Tsukamurella tyrosinosolvens]
MKIGIILGSIRDGRKAEQVGQWVAAAAAARDGVEVTVLDLKDFDVPLLTSATVPGAANRQYDSAAVTAWGEAVDAQDGFV
FVTPEYNHSIPGAFKNAFDSIGPEWAGKTVGFVAYGADGGVRAVEHWRQITANFSMVDARSQVSLGLFTDFDGAGAFAPI
DRRPAELAALLDELTAATERHLVAAR
>VEG13853.1 NADPH azoreductase [Moraxella cuniculi]
MTKQVAVLIGSASQNSVNRWAFDYLQTVAPQSLQFTIVPISHLPLYDRDLDAKSVPAYDEFREAIKAADAVLWISPEHNG
GASAMLKNAIDIGSRPMGQSAWTGKPLALMSVNAGASPRVTDQLRTLATGPALNMPTLPFAANVGDIFAGAFNEQGELVS
EKGKATLQGFANAFAEFIEKF
>VEG47715.1 NAD(P)H azoreductase [Mycolicibacterium chitae]
MAILVTGATGNIGRRVVDHLIELGAKDIRALIRNPRKADLPDGVTAITGYLGAPESLPAALDGVERMYLAPLPATLDTTL
EMVKSAKVDYVVALSGAGDWQEHADKVTASGLTHTQLGPGEFTDNFTIWADQIRTTRTVRDPYPSVVEAPISMDDIARVA
ATLLVDPDDAHHGKMYPITGPVALTRAQIAEQVGVGVGVAVACEQCSRADGEAALRPAMGEYARWYLDEIAKGIDRPQQA
NALVAELTGTPAESVAQWAARNAAVFG
>VEI90587.1 NAD(P)H azoreductase [Nocardiopsis dassonvillei]
MTFLVAGATGNVGRHVVGQLLGAGHPVRALTRSPGRARLPEGAQVVGGDLTDPDGLAPHLEGVTGLHLITFGGDDYSPLT
SAPRLVELAEKAGVRRVSVLCDFYPGPVEEALAASGLAWTLLQPVEFMANTLEWAGSVRAEGVVREARTAPSALVHEADI
ASVAVTALTGDGHGGRAYPLTGPEALTPAERVAVLSRGIGREVGLVRLTLEEEAERLRALGHDEEYVAFGLQLATDPPEV
GTRVQDTVERVTGRPARTFAEWVGENADAFRPRS
>RZI34831.1 NAD(P)H azoreductase [Cryobacterium sp. SO1]
MTTLILGGAGRSGSRILDRLTADVFPVRSASRRTGFDWEDRETWRSALRGVTAAYVCFTPDLAFPGVTEKMEALGMLAAE
HGLQRLVLLSGRGEEGARASEEALRSGGVPTTVLRCSWFQQNFSEHFLAGPVRRGRLRLPAPDTPEAFVDLDDIADAAVL
ALTSSAPQNETFELSGPELLTFAQAAEILAAAVRRPVTFESVDVPTFVEDLALDGVPAHEAEPLAYLFTDILDGRNASLS
DRIQALLHRQPSSFQTYARRTAESGVWS
>QBI54918.1 NAD(P)H azoreductase [Streptomonospora sp. M2]
MVRPLPPGLTGSMTTQENTQSKPTLVTGGTGKTGRRVAERLTQRGLPVRIGSRSAQPPFSWEDPGTWEAALEGVGGVYIC
FQPDLAFPGAAETVGRFARLAVSKGARRLVVLSGRGEEGAEAAEKQVQEAGAEWTVVRCSWFNQNFNESFFLDPVLAGEL
ALPTGDAVEPFVDAEDIADVSAAALSEPGHAGQVYELSGPRLLSFGDVARELSTATGRDIRYVPVTGDEFRAILRENGLP
EEFADLFELVSDGRNAHLVDGVERALGRKPRDFREFAAEAAATGVWNP
>RUP63781.1 NAD(P)H azoreductase [Streptomyces sp. NP10]
MTILIAGATGNVGRPLVEQLLAAGHPVRALTRNPAKANLPEGAEVIAGNLSDTSTLVEAFKGVTAAHLISFNGEDFSPLE
NGPEIVKLAKESGVRKVTVLKGDVTKSPLEEAVEAGGLEWTFLSPVEFMSNALEWTESIKNEGVVREAFAQAKSAMVHDA
DIAAVAAVALTSDGHAGQEYWITGPQALTPPEKVRAISEALGREVKYVELSQDEIVAEWRQTGYSDEDVEFFLTMRTNPP
EAGYTVQDTVERVTGKPPRTFVQWVKENAAAFTA
>RUP69596.1 NAD(P)H azoreductase [Streptomyces sp. NP10]
MTGTDGSRTVVVLGATGQQGGAVAAALRADGWSVRAVVRNPSGRRARALAAGGVDIVPGDLREPESLGAAFSGAYGVFSV
QPNSGQAGAEVTDEDEVRFGTTVADLAERLGVAHFVQSSAVTAGATTGVGHLDTKNRVEAHVRKLDTAVTVLRPFTFMEL
LVAPETGLDQGRLSFLMRPEQAMQFIAVRDIGRIAATVFGAPGRYAGRTLEIAGDSLTGEALAGHLTRAAGRPIGYRRLP
AGGEVLDRLMALVDDGRLAGNADLDALRAEFPFLLDFDRWLAGPGAGLLDEALRAPQEGRAQR
>KAF1060939.1 NAD(P)H azoreductase [Variovorax sp.]
MHIILGATGHVGSALAEALLAKGQPVTVITRQAAKTEALRKKGAKVAVVDVFDVAAFQRVLAGGKRLFLLNPPAAPSTDT
AAEERRSLRSILRAVEGADLEKIVAESAYGAQPGERIGDLGVLYEMEQALAAQPVPTAVIRAAYYMSNWDLSLQTAQQQG
VVHTMYPVDFALPMVAPRDLGQFAARLMEGPAKDSGPHHVEGPEAYTSADVAEAFALALNKPVRAVQTPRSQWEHAFKAM
GFSDAGAASYAAMTRVTLEKKYEVENPERGRVSLREYIAALVRRNTG
>KAF1063032.1 NAD(P)H azoreductase [Burkholderia gladioli]
MSIRSDSGAARPSFAIAGATGRVGAELTRLLAEDPVELLALTRRPEAAVLPAGVRAVGVDFERPASLPATLQGVERLFIA
QGSSPNQVANEIALIDAAVAAGVRHVVKLSAMGPATRLYPMAWHMPIEAHLARQPIASTVLRPSAFTSLLLRAGPLVAAG
EWGGAVGSGRTNFVDTRDVAAAARAALFEEVDGESQLAYHLTGPRAWTVDEIARELSGLLDRPVAYAQRSLAEQHALLLA
GGLPPFVADLLVGLDRLMRASGIGETTRTVEELTGRPPRSLTDWLRENLDRFRRPAA
>KAF1006404.1 NAD(P)H azoreductase [Pseudomonas fluorescens]
MYVITGITGKVGGAMARELLKQGQPVRAVVRNAAKAEHWKNLGCDVAVADMNDAGALTEAFKGATAVFILPPPCFDPKPG
FPEAQAEIQAIVQALETARPPKVLCLSTIGAQAEHLNLLTTRTLLEQALNKLDITVTFLRPGWFMENSAYDVIAARETGV
INSFLQPLDKAVPMIATADVGKLAAQLIQQHWAGRRVVELEGPHRVSPNDIALALTQVLGRGVTAHVVPRDTWETLFRGQ
GAQNPQPRIRMIDGFNEEWICFEHNNVVKGQTPLITVLRELAGQQ
>KAF1044901.1 NAD(P)H azoreductase [Herbaspirillum frisingense]
MYAITGITGQVGGTLARTLLAAGRDVRAAVRDAAKGAHWAAQGCEVALAELTDVPAMIKAFSGTEGVFILLPPAFDPKPG
FPAARRIIAAVREALDMAGPKKVVALSTIGADAEQPNLLNQLRVMEEQLSTLEMPVTFLRAGWFMENARWDIDAAKAGAI
SSYLQPASRAIAMISTADVGRTAAELLQEEWKGRRVVQLEGPRRVSPDDIAAAFAQLLGREVKVDTVPRAAWEDIFRGQG
MENPLPRMQMLDGFNAGWIDFAHNGRDARKGSVGIEAALRAMLDEQASTM
>CAA2102972.1 NAD(P)H azoreductase [Methylobacterium bullatum]
MRILVLGGYGLIGSAVVSRCLAAGHAVTGLGRDVRSARWRHPDADWIERDIAKLAEPADWATIVTGFDAVVNCSGALQDG
PRDDVRAVQAVAMRALFACCRQMGIRRIVQVSAVGASPDAPTEFMRSKAEADAALSALDLDWVILKPGLVLAPVSYGATG
LIRGFASLPVAFTGMPSLRPIQTVHVQDVAQAVLLAVEGGIAVRTHYDLVEEQGHTLPDIVAAYRAWLGRPPAPLALPVP
SWLLRAGFRMGDLVGRLGWRTPIRTTTLRQIEAGIDGDPTAWERVAGSPLSSLSESLRRLPSGVQERWFGRLWLLKPAIL
ATLSLFWLLSGLIALTHLDAAMAAMTAHGIDAATARVVVLAGILADLALGTAILVRRTMPLAALGMAIMTGIYLFFGSAI
AAGLWLDPLGAYLKTLPGAMLAIVAYALADER
>KAF2394226.1 NAD(P)H azoreductase [Pseudomonas frederiksbergensis]
MSILVIGATGTIGSLVTQGLADAGAEVKALVRQAGKRDFPAGVTEVVADLTDVPSMRTALSSVRTLFLLNAVTPDEVTQA
LITLNLAHEAGIERIVYLSVIHADTFTNVPHFTGKHTVERMLESLDIPATILRPAYFMQNDLMVQQTIQNYSVYPMPIGS
AGVSMIDARDIADVAVAELLRRDKASSALDRVTLELVGPQALTGASVAKTWSSALGREIAYGGDDVTAFEGQLASYGPGW
LAYDMRLMMAGIQTFGMQATEGTVDRLEAIIGHPLRSYEDFVREATAGV
>CAA9194238.1 NAD(P)H azoreductase [Flavobacterium sp. CIP 105534]
MKNTKILVLGSNGKTGRRVVERLEKIENIEIRLGSRNEKIPFDWEKPETWEKVLQDIDAAYITFQPDLAIPSAADSIQNF
TLLATKAGVQKIVLLSGRGEKEAQVCEEIVKTNAKNWIIVRASWFNQNFSESIFLDPILAGIVALPRAEALEPFVDADDI
ADVVTASLLDEKHNGQTYELTGPRLLTFEQIVNEIANATNRNITFQPLSLSEYVQMLREYQIPEDFIWLVNYLFEQVLDG
RNSSVTSDIEKVLGRKAKDFSAYAKETAETGIWDI
>QHY97144.1 NAD(P)H azoreductase [Streptomyces sp. S4.7]
MRTEADRKPSYLRSMTNDANANVNLVTGATGTVGRQAVLELLGRGHSVRALTRDPAKADFPDGVEVVRGDLADPASLVPA
LDGVTGLHLITFDGGLFAPLETGPEIVGLAAEAGVRRITVLNGGGDTPLQDAVQAGGIPWTVLMPVEFMANALEWAEGIR
ADDTVREPFVGRLSAMVHEGDIGAVAAVALSEDGHGGKSYLITGPEALTIQDKADILAGARGRKIEVVELSEAQAVEQWR
AAGQPAEVIGFLLEVYGNTPPEGRTPIDTVAQVTGRPARTFAQWAAEHADAFRPRS
>QHY99806.1 NAD(P)H azoreductase [Streptomyces sp. S4.7]
MTTHGTTLVLGATGTTGSRVASRLAAGGHRVRAAGRRAATVAGARSVRFDWADPTTFDEALSGTDRVYLLPPIGSSDPAA
VMLPFLERARTAGVRRAVLLSSSAIPAGGPATGQIHEALPGLFDEWAVLRPSWFMQNFTGGHPHAQSIRADGTVSTATGA
GRVAFVDADDIAAVAVHALTDDRPPNTDLVITGPRPLSYGDIAAVVTEVTGRTVTHRQLTYEQMRDHLASSMPVEFAALL
AGLDRAIAEGSEDRTTDTVHRLTGRPPGTFRAFAERELTATAPN
>QFU33073.1 NADPH azoreductase [Brevundimonas sp. Bb-A]
MSVRVALIVGSLRKGSYSRAVGLEMKAMAAPELEVEPVEIGDLPLYNPDLETETPPAAWTRFRADMAAVQAVLFVTPEYN
RSIPGALKNALDVGSRPYGDSIWAGKPAAIVSVSPGAIGAFGANHHLRQPLVFLNMPTMQQPEAYVGNVAGLLNEEDGRL
KNEGTREFLKGFLDAFAGWIEKTK
>QFU87915.1 NAD(P)H azoreductase [Amycolatopsis sp. YIM 10]
MSPIVVTGGTGQLGRQVVRALLDAGREAVVLSRRERPVADGSRFVAVDLRTGAGLGEALSGVDTVVHCASTLTGGDEQAA
EKLFGAAKRAGVAHLVNVSIVGVDRIPLPYYKTKLAVERQLEASGLGYTTLRATQFHDLIQFFFAILGRSPVVPVPSIRF
QPVDTRDVAVRLAELALAEPAGRVPDFGGPEVRDAKSLARAYFTATGRRRLLVPLRMPGQVMAGFRRGENLVGDRFDGRI
TFEEFLAERATRRPSRFTDAGGSGG
>VVO22141.1 NAD(P)H azoreductase [Pseudomonas fluorescens]
MTSVPAAILVTSANGNQGKRLLPRLLAAGHHVRACVRSNASAESLKQLGVQEVLVGDLADPAFIRDAVRGVASIYHIGPT
LHPAERAIGFDIVDAAREAGVGHFVFSSVLHAITTDLVQHEIKRDIEEHLLSSGLEFTILQPANYMLATRMKPVFEEGVF
RLSWALDRFQSMVDLDDVTEVAAMVLAQPALHSAATYELVGPGRFTAYDIGQVLSDVLGRTIRVERIDMAAFVRARFGSG
DPVTFAHQARVSESIEKRYSHHDFLGNPNVLSWLLGRAPASFEDFVRKEYSAFKAQQ
>QFR11875.1 NAD(P)H azoreductase [Burkholderia contaminans]
MYAITGITGQVGGALARALLTAGQPVRAVARDANRAAPWTARGCDVALADMTDTAALTTACSNTAGVFMLLPPCFDPSPG
FPETRAVIDAVGAALRAARPRKVVCLSTIGAQATQVNLLTQLTMIEQAFGDLPMPVAFLRPAWFLENAAWDVPTARDAGV
IRSFLQPLDRPVPMVATEDVGRTAAALLQDEWTGTRIVELEGPRRVSPNDLAAAFARVLGRPVQAEAVPRDTWAGLFDAQ
RMRYPEPRMRMLDGFNEGWIDFASAPADVLKGDLDADAVLRTLVARAD
>QFU92473.1 NAD(P)H azoreductase [Amycolatopsis sp. YIM 10]
MTTTTLVLGGTGKTGRHVVSGLRAAGHRVRPASRSGEVRFDWADESTWDAAVTGAEAVYLVFPDDDVTGARPFIRFAVEH
GVRRLVALSGRGIEEYGLPELLDVEHAVRESGVDWTILRPSWFNQNFDLGQFRDYVLAGDLRVPTGGGREPFIDATDIAA
VAVAALTDPRHAGQTYELTGPRSLSFGEAAAEIARASGRKVTFTDVTDDEFLKEQEAAGVPESWAKLLAMVFGRIRRGEH
EPVSPDVAAVLGRDPMDFADYATGAWGRSAAR
>VXB95842.1 NADPH azoreductase [Microbacterium sp. 8M]
MVTGSVFGLIAGYSLAKRSPWVQSERMKIDIIEHEGPYQVGVIIGSLSKESINRRLANALTGLAPEGFEFFEISYADLPL
YNRDFDADYPQVALDFKDAVASADALLFVTPEYNRSLPGALKNAIDWGSRPWGQNVWAHKPVGVIGASSGAIGTAVGQQS
LRSTLSFLNARQMSAPEAYIQYTPGLVDDEGRVTNPGTEDFLRQFMTAFAEYTVRVLTVIPQS
>VTU17063.1 NAD(P)H azoreductase [Variovorax sp. RA8]
MSTIPLFAVMGATGHTGGKIARRLLAAGARVRAIGRNPEKLAVLTSAGAEVLPGDSRDPAFLAQAFRGADGVYTLLATDR
QATDYAARQDEEGEAIAQAVQASGVRRVVVLSSLGADVPKGTGLIAGLHRQEQRLREIAGIDLLLLRPVSFFENLYDALG
TIKEAGMLADTVAPDLPVPMIAADDIAAAAAQALLACDWTGIAVRELLGQRDLSHRDIARLLGTAIGQPALPYVQLSEAE
MDDALVGAGLSPSFVALYLEMTRAFNEERVGPRAGRTPANTTPTRFEDFLPELAAAYRRI
>QGU07027.1 NAD(P)H azoreductase [Corynebacterium sp. 2039]
MKDIKEPTSKIVLSTPTGNVGSRVAQLLVQAGIRPTLLLRNAAKLDPALRERCDIHELDQGDTNAVVRATAGATALHWVN
PPTLDDDPVAGHIRMGRSAAAAVRENQIPRVVFQSSGGAEARAGFGDIDGLGYTEELLDATGTNITHLRCGYFFTNLLMD
LDSIREGKVGSTLPVDHRMPWVAPRDIAEVAATRLLSTEWHGRHTQGVQGPEDLSFREVAQILSSTLGRKIEAQQIPEEI
VAANLHTVGLGEKQIQAILGMSRGQLDPAYVPENPRSYLSTTPTTLRAWAHEVLRPLL
>CAA0127111.1 NAD(P)H azoreductase [Mycolicibacterium vanbaalenii]
MRRSIDGMTNNNTLVLGATGKSGRRVAARLRMRGIPVRAASRSSDTRFDWSDTGSWDAALQRVSAVYVVAPATVGPVRQF
VPRAEAAGVQRLVLLSGRGADTWGDSEFGLDMRDAEAAVRGSALEWTILRPNNFAQNFDEELWHAPLLAGELALPAGEVP
EPLIDLEDVADVAAAVLTEPGRHAGQIYELTGPRAITFAEAVELIARASGQPITYKQITPAEYTAALVDDGLSEDDAHHL
AEMFVTMQRGLLADPTDGVATVLGREPRTFEDYVLRTAASGTWQR
>KZR88139.1 NAD(P)H azoreductase [Synechococcus sp. MIT S9508]
MQVLVVGGTGTLGRQIARRALDQGHDVRCMVRIPRKASFLQEWGCELTRGDLLNPASLDYALEGVDAVIDAATSRPDDPK
SIYQTDWDGKLNLLRACERAGVNRFVFLSILNAEQHRDVPLMDIKYCTEKLLKESELDYTILQGVAFMQGVVSQFAIPVL
ESQTVWVSGSPTSIAYMNTQDMARFAVAALDHEETVRKTFPVVGPKAWNSGEVVQLCERAADKSARVFRVPSFIMRFTEA
MCSFFEPAVNVAERLAFAEVSGGGVSMDAPMEETYQSFGIDPGEITHLEDYVKEYYDSILKRLRAMEADLDKDAKKKLPF
>QGZ95902.1 NADPH azoreductase [Caulobacteraceae bacterium 0127_4]
MADLKILGFAGSLRKASLNRALLRAAQERVPEGMRIEAFDLIDIPLFNADVEAQGDPPAVAAFKDAIRVADGVLMVTPEY
NHGVPAVTKNAIDWASRKPQVLKSKPVGIIGASVTQTGTARGQSQLRQTFEFVDCIAMTQPEILVFRAHEKFDAAGNLTD
AKTAEYLGKYLEALKAWVLRLK
>TVY88941.1 NAD(P)H azoreductase [Lachnellula willkommii]
MYANAKAPLLELFTAAKNGGVKYIVLLSSMSVEINPDGLLGKMHGNVDAAIREAGLSYTFIRPRNFASNSRQFWAPSIQK
TGKVWITYPNAQSAPVSEEDMAAVALVAVNTDKLLNQAVGLSGTISITQQEQVKAISRRRESEGKKPVELIVLPAEEWKT
FMNQHMPAEFVDQLISFWRLADGKPELIQSPERITGKPSQSFDQWLELNKDAFLKD
>STC92290.1 NAD(P)H azoreductase [Chryseobacterium carnipullorum]
MKIIITGSLGNVAKPLTQQLVAEGHDITVISSNGSKVSEIESIGAKAAIGSITDLDFLTATFEGADAVFAMTPPNMGGVH
IVENTVNAGKNYAEAAQRNQVKRLVMLSSIGAESPVENGPIKGLHHIEKLYNDLENTSVTLLRAGYFYFNFFNDIPLIKG
AGIIGGNYSENVSIPLVHPNDIAKAAAEELVKSPVGKNIRYMVSDVRKASDFAGTFGAAIGKPELPWVEFSDEDSLNGML
QAGLPQEMAELYTEMGRGIRTGVVQKDFAEHGSVVDGSVKLEDFAKYFSAQFNS
>VFB02532.1 NADPH azoreductase [Chryseobacterium taihuense]
MKILAIAGSNSDTSINKMLVTYAASLIPNAEVEIVDMNAFEMPIYKHQREVESGVPQEAKNLADKIDAADLLLVSLSEHN
GTYSSAFKNVFDWTSRIKDRAVWNEKPMLLMATAPGGRGGLGVLEAAEKRFPLHGGNIIETFSLPFFNDNFNRESLSISN
EEKNNELKEKMSKIAALESILEK
>EDL66738.1 azoreductase [Bacillus sp. SG-1]
MGAARMNEKPVYYDGSGKNLSSLNKTFTKETVVKPDNVKNTLKFPCFPYQK
>EKE78034.1 azoreductase, partial [Idiomarina xiamenensis 10-D-4]
MNILQLNASILGDNSVTRQLTDKVVSNLAGDDDQVIHRDLVTTAIPHLDAEILMAA
>ESJ24578.1 azoreductase [Cupriavidus sp. HPC(L)]
MKILQIDSSVLGDNSVSRSLTAQVVADLRGRHPEATVTVRDLDKEAAPHLSGHLLPVLGGPKEGLDPVQQAELERTEAWL
KEFLEADVLVLGVPQYNFGIPSQLKGWIDRIAQAGRTFRYTENGPVGLAGGKKTIVVSSRGGVRQDPNGLDLHEVTIDTV
LRFLGITDITYVRAHGLAMGPEYRTAGLDAAQRELAALNDENGRLAA
>EIJ79691.1 azoreductase [Bacillus methanolicus MGA3]
MAVGKAFIDTYKEANPNDEIVNVDLYKENIPQIDVDVFSGLGKLQSGKGFEEISSDEKVKVGRLSELCEQFISADKYVLK
HLCGIFHSRRL
>EJY96238.1 azoreductase [Staphylococcus arlettae CVD059]
MKGLIIVGSAKVGSHTTALSKYLKGHFETHDFEVEIFDLADKPIHQLDVSGALAPLETYKANLQELQTKAREADFFVLGT
PNYHGSYSGIIKNALDHLTMDDFKMKPVGLIGNSGGIVSAEPLSHLRLIVRTLLGIAIPTQIATHDSDYKKLDDGTYYLA
NEEFQLRARLFVDQIVSFAQNSPYEHLK
>AWT24980.1 NADPH azoreductase [Corynebacterium provencense]
MTRIGIIAGSNRPGALNPQVVAWVKEQLDSAGVDNAVIDYNDYNLPILDEEIPGGAHRYANEHTRAWGAAVEPFDGYIVV
TPEYNHSVPGPLKNAIDFIGSEFANKPVAFASYGGDKGVRAVEAWRLVFANFRAATVRSTASFSLFTDFADGRFAPQDVS
TGTFPALLTDLLAWAEGFKVVRENLAR
>CAB3643977.1 NAD(P)H azoreductase [Paraburkholderia graminis C4D1M]
MTILVTGATGRVGRHVVNQLVKRGAKVRVLVRDPSKADFPADVAVAQGDMLDIDSLRSAFSGVRTLFLLNAVAADEFTQA
LITLNVARESGVERVVYLSVMHAERSVNVPHFAVKSGAERMIEQMGFNATILRPAYFIDNDLTIKDVILNHGVYPMPIGS
KGVAMVDTRDIAEVAAIELLRRDQAPGKLPVDVINLVGPDTLTGPGLASIWSELLGRPVAYGGDDPSQFEQNLTNFLPKW
MAYEMRLMAERFVSDGMVPEAGDAARLVSILGRPLHSYRDFAAGLVA
>OQA96031.1 NADPH azoreductase [Bacteroidetes bacterium ADurb.Bin217]
MKILLFSGSNSSESINQAFIEFVSLHIPNHEATVIDLRYFPSPIYSPDLEQKSGKPSAIVALHSLFSSHDAFIIACPEHN
GSIPAHFKNTIDWISRIEKKLFQQKPVVLFAVTPGAGGAKQVLSHLTDLIPRWGGILYSAIGIPNYTEGMNFQNYFDINK
HTYEAVLEALQKLNT
>OQC58099.1 NADPH azoreductase [Bacteroidetes bacterium ADurb.Bin013]
MEIKARKSIAVLVGSLRKESLNRKLAGVLIELAPDSLDLEIVEIGNLPLYNEDLDQDPPEEWTAFREKIIKADGLLLVTP
EYNRSTSAALKNAIDVGSRPYMKNVWNNKPAAVISLSPGAIGGFGANHHLRQSLVCVNASVMAQPEMYIGGAGNLFDKNG
KLIDSSMEELIHKFFRSYNRWLSHFIE
>KAF5576824.1 NAD(P)H azoreductase [Fusarium pseudoanthophilum]
MSVPTVYVVAATGTQGSAVCRLLRQSNWSVRATVRNTESLQAQALAKIGVVLNSGDWDDEEALTAGLTGCNKLFLALGPN
YSNLDDERIWAQRIIALARKAGVEDIVYSSSISADAPERRRLLPPSHLIVKTLFVKNVIEGLVQRAGFKHWTIIRPGFFM
SNLLAPKARIYSDLFEHNTWLTALKPDTKLNLVDPQDIAKFALAAFEKPERFHEEGIDLVSERLTAVQMMQLLAEATGRD
IKAEFYTDEQVAQAMDTNPFIGSQVFLRDGEKCVDAERVKTWGIELGSFKELLVREKDAVAETYHL
>QLH55505.1 NAD(P)H azoreductase, partial [Myxococcus sp.]
AITA
>CAD0210596.1 NAD(P)H azoreductase [Agrobacterium rhizogenes]
MTGKILVIGSTGTIGTPLVKALLAKGESVKAASRSGKAADGAEGVRFDYTDRATYAYAFDGVDRLFLILAGGRLDAIDAL
TPVVEEAARRKVKIVFLSVLGVDADDSIPYRQIELKIIAAGTPYVILRPNWFADNFHSYWKAGIEHGQIAVPAGEGKSSF
IDVRDIADSAAAALTSDAFNGRALNLTGPKAFGYGEAAAVISKAIGKPVSYAAVSDEVFIGILTGAGVPKDYASFLASIF
YPVREGWTAVVTGDVETLTGHAPRSLETYVADHLDALKG
>KAF5606430.1 NAD(P)H azoreductase [Fusarium subglutinans]
MSLPTVYVVAATGIQGSAVCRHLRQSNWSVRATVRNTESPQAQALAKIGVVLNPGDWDDEEALTAGLTSCNKLFLALGPN
YSNLDDERVWAQRIIALAKKAGVEDIVYSSSISADAPERRTLLPPGHLLFKSLFVKNVIEGLVQRAGFRHWTIIRPGFFM
SNLLAPKARIYSDLFEHNTWLTALKHDTKLNLVDPQDIAKFTFSALNDPGRFNGEGIDLVSERLTAVQMMAILVDATGRD
LKAEFYTDEQVAQAIDSNPFIGSQVFLRDGEKCVDAERVKTWGIELGRFKEFLVREKDAVAETFAL
>KAF5710336.1 NAD(P)H azoreductase [Fusarium mundagurra]
MSSPTVYVVAATGTQGSAVCRHLRQSNWSVRATVRNTESPQAQALAKIGVILNPGDWDDEEALTAGLTGCNKLFLALGPN
YSNLDDERIWAQRIIAVAKKAGVEDIVYSSSISADAPERRTLLPPSHLIFKTLFVKNVIEGLVQRAGFKHWTIIRPGFFM
SNLLAPKARIYSDLFEHNTWLTALKPDTKLNLVDPQDIAKFAFAAFENPERFNGEGIDLVSERLTAVQMMKILAEATGRY
IKAEFYTDEQVAQAMDSNPFIGSQVFLRDGEKCVDAERVKTWGIELGSFKEFLVREKDAVAETYAS
>AHF67421.1 azoreductase [Pseudomonas cichorii JBC1]
MTVLHIDSSILGDHSASRQLSRSVAQAYQAINVDSQVIYRDLASDALSHFSAGTLAAAGTPAESRDAAQQQEVDANEAIL
QEFLAADVLILGAPMYNFTIPSQLKAWIDRITVAGRTFRYSEAGPEGLCAGKKVIVVSTSGGLHVGQPTGVGHEELLKAL
FAFIGVTDLQFVRAHGLAYGEEPRANAMSAAQQHIEESLFAAA
>AJR08607.1 azoreductase [Photobacterium gaetbulicola Gung47]
MSNVLVLKSSILGDYSQSNGLIDHLVNSMHTSAVIERDLAAQPLPVLDGEIAGGLRGGDNLSEKQQTALALSDQLIEEIK
ASDTIVIGAPMYNFSIPTQLKNWFDLIARAGVTFSYTENGPVGLLTGKKVIVVTTRGGMHKGGDTDIMVPYLKTFLGFVG
LNNVEVVYSEALAMGDEMAAKGIAQAKQELESLAQ
>EJO95738.1 azoreductase [Pseudomonas mendocina DLHK]
MKLLHLDSSILGDASASRQLSRSVVEAWSAVEPGVQVTYRDLASDALSHFSAASLVAAGTPAELRDAAQKHEAELAERTL
EEFLAADAIVIGAPMYNFAIPSQLKAWIDRIAVAGKTFKYTENGVVGLAGGKTVVIASSAGGIHAGQPSGQAHVDYLVRM
LNFVGIDDIQIVRAEGLALGGDARATAMSAAAQRIDELFTTA
>ETT56251.1 azoreductase [Paenibacillus sp. FSL R7-269]
MAKVLYITAHPHDETQSYSMAVGNSFIESYKQAHPQDEVVAVDLYKEHIPHIDADIFSGWGKLRSGTEFSQLSTEEQAKV
TRLAELSDQFIQADKYVFVTPFWNFSYPPVMKAYIDAVSVAGKSFQYTEQGPVGLLTDKKALHIQARGGFYSESPTAELE
MGHRHLEVIMNFFGVPSFEGLFVEGHNQVPAEAQEIKEAAIRRAQDLAQTF
>CRK80671.1 azoreductase [Bacillus sp. LF1]
MAQVLYITAHPHNETQSYSMAVGKAFIDTYKEAHPNDTIVHLDLYKENIPHIDADVFSGWGKLQSGQSFDALSAEEQAKV
IRLNELSDQFVSADKYVFVTPLWNLSYPPVMKAYIDSVAVAGKTFKYTEKGPIGLLADKKALHIQARGGFYSEGPAAQIE
MGHRHLTVMMNFFGIPTVEGLFVEGHNAMPDKAQEIKENAIARAKDLAHTF
>WP_028590169.1 MULTISPECIES: FMN-dependent NADH-azoreductase [Paenibacillus]
MSKVLYITAHPGNPTQSYSLAVGEQFVQAYKENHPGDTVEHVDLYQLTIPQIDADVWGAWGQLQAGAPFDQLTAAQQEKI
TQLNQLLEQFMTADKYVFVNPMWNFSYPPVMKAYIDSFCVRAKTFKYTENGPVGLLSNKKAFHIQATGGVYSEGPVQDRE
HGSSHLKTVLNFVGVTEFESLFIEGISTAGDRAPQIKAEAIEKAREAAKAF
>WP_133628583.1 FMN-dependent NADH-azoreductase [Fonticella tunisiensis]
MAEVLYVYANPKPLEASFTLRLAKAFFDEYKKHHPDDKIVSLDLYKEEIPFVDEGIMKAWGMIPSSGELTADEKSKLSRL
YELTDQFIRADKVVIAAPMWNFSYPPMLKTYIDTILVAGKTFKYTETGPIGLLKDKPVLHIQARGGIYSEGPMKSMEHAE
SYLKDVMNFIGIKNFRTVFCEGVAIDPAKGEDIFNEAAKQVVEIAKNF
>WP_034958467.1 MULTISPECIES: FMN-dependent NADH-azoreductase [Komagataeibacter]
MFRAIGNLFSGRNRWSVSCAPAEKTSVKILHIDSSILGEYSFSRQLSAETVARQKAEHPDANVLYRDLAADPLPYLTGAH
LAARQGTPVTEATLEADLAIGNSHIEDLAAADIIVIGVPMYNFSIPAQLKSWIDRVVVAGKTFQYGAAGPEGLLPAGKKA
FLISSRGGIYTGDSPAAVLDHQEKYLSAVLGFIGVRDVVWIRAEGLSLGAEAKEAAIVQAQSEIALVPA
>WP_007532121.1 FMN-dependent NADH-azoreductase [Rhizobium mesoamericanum]
MSSILLLTSSPRAESLSTTIAADLVEKIKAQQPGSTVVRRDLAANPLPHIDDLFTAAIRTPADARTVEQAEAVKTSDALV
AELLAADTIVIGTGLINFNIYSSLKTWIDNVARAGLTFKYTESGPVGLATGKKVYVVLASGGVYSQGPAAGMNHAVPYLK
SVLGFLGITDIETIYVEGVAFGPEAAEKAIGAAKARAEEIALAA
>CUH63650.1 azoreductase [Thalassobius gelatinovorus]
MKVHVIYAHPLEDSLAGTLHKTVVDSLTEAGHQVDDLNLYAEHFDPVLSAEDRKEYHDVSINRIKVAAYVDRLESCDALV
LCHPVWNFGWPAILKGYFDRIFLPDVSFKLRDGELRPGLTNIKKLATVTTYGAKRHRAFVLGDPPRKNGTRFLRVVCDPR
VKVQYHALYDMNNVTEARAGAFIKKVRQAMLKF
>ALS28243.1 azoreductase [Paenibacillus sp. 32O-W]
MSKVLFVKANDRPAEQSVSVQMYETFLKTYREAHPDDQITELDLYKLNLPYYGNTAITALYKRSQSLELTAEEQEIADTI
DFYLNQFLESDKVVIAFPLWNYTVPAPLVTYISYLAQAGKTFKYTAEGPVGLAGDKKTVLLSARGGDYSNEWMAAHESAS
RFVNSAIGLWGIRPEEIVIEGHNQFPDRAQQIIEDGLRRTAEAAARF
>EUJ23632.1 azoreductase [Listeria grandensis FSL F6-0971]
MANVLFIKANGLPAERSVSVKLYEEFLKNYKASNAGDTITELDLFQVDLPYYDATMMSGLFKESTGETLTEDEARLAKVA
NSYLEQFLAADKVVMAFPLWNFSIPAQFLTYLFYLNQAGKTFKYTAQGPVGLVTDKEVVLLNARGGVYSDGPMESWEMSL
NYVKNVLAHLGIKNPQTVVVEGHNATPDQAQDLITAGLEKAAVLANKF
>ALD66382.1 azoreductase [Spiroplasma cantharicola]
MAKKILVITGTVSPAEKSFSLALTNRFVKEYQSLNPNDEIIHLDLNNEQMAHKTLSRENFGTYFNEQDALKYINQLKEVD
KVIISSPMNNFNVSGLIKNYLDHVLLADQTFSYKYVKQGDAKGLLEHLTVQILTTQGAPFGWYPWGNHTEFLKGTWEFVG
AKVNTPILFAGTKIAPVSTTNPDEAMNSIADKIIEAAKKF
>SKZ44089.1 azoreductase [Mycobacteroides abscessus subsp. abscessus]
MQQLTEKNSNVQVDYLDLAQQPIPHLTAEILMGQDTEQAALGEKIMQQYIDADVVVVGAVMYNFGLT
>VEU73159.1 azoreductase (plasmid) [Mycoplasma gallopavonis]
MRKILFLDGNITPNETSYSRSILDKMQEVANSYQNVEVMRFDLNKTKHAEIFLTGNNLSTYWNDIDADYWINLL
>QCT03535.1 azoreductase [Paenibacillus sp. HB172198]
MSTVLFVKANDRGDAAVSVKLYEAFLESYKATHSEDEIIELDLFQEELPYLNSDMINGNYKAVHGMELTPGEQAAVAVSD
KYINQFLAADKVVFGFPLWNLSIPAVLHTYMDYITQAGKTFNYTETGPVGLIPDKKVALINARGGMYSEGPAAASEMSLN
YMRNMLSFFGVHNFEFIVVEGHNQMRDQAEALVADGVARAKKAAASF
>SUJ17883.1 azoreductase [Sporosarcina pasteurii]
MTIKIKAIIGSTSSSSFNLKLVEYMGQRYADKLEITPVYLNNLEMYGVDNENNPSDDVVDFKAEIKDSDAVLFAVPEYNF
SIPAPLKNAIDWLSRGGDYLLQNKPAFIVGSSMGVLGSVRAQLHLREILSNPALAPKILPGNEVYIGSIHEKINEAGELT
DEATIAYLDKVVESFVAFYNETKTIVNA
>STD59130.1 azoreductase [Empedobacter falsenii]
MVACNNFASSKMKILNKNMKILAFAGSNSKKSINKELLNYTLNQIENAEIDLVDINDFEMPIYSIDRQLENGFPQEAQDF
YNKIKDAEGVVISLAEHNGNFSVALKNILDWVSRIEMPYLKDKKLLLLSTSPGAYGGGNVMEVATKYFGMFASGEIVAST
TFPSFNDNFQNNEIVNEELKNKVLAQVSIFQEALTSVES
>OQA34042.1 NAD(P)H azoreductase [Betaproteobacteria bacterium ADurb.Bin341]
MTHNILITGATGTIGSEVVKALKARGLEFAAMSSRPDQMIDGKPAVFGNFARPETLRQAFRGIDTLFLLQPLAPEMAEFG
INAVDAAKAAGVRHIVRSSGGGADPDSPFAIAKVHGQVDRYVQESGLGWTLLRPNAFMQNFLTYYLEQIRSGAYYKPNGD
GATSLVDVRDIAECAAAVLADPAAHAGRIYTLTGGEALTNSAQMAAISAAIGKEVRYVDVPEAAAVEAMTGLGFPPKVID
WLMSLNAVIKAGYAAGLSNDVRQLTGHAPRRFTDFVRENAAAWR
>QDS97929.1 NADPH azoreductase [Planctomycetes bacterium HG15A2]
MTKILAFAGSARRESCNKQLVKFAAERARQQGADVTLIDLRDFEMPLYHGDLEESEGQPEAATRLFDLMKQHKGYLIACP
EYNSSITPLLKNTIDWLSRPREGEPHMAAFAGKVAALLSASPGGLGGIRGLVTVRSILGNIGVHVVPKQFALSGANDAFD
ESGTLKDDKAVKQVDGVVKQLVITTAKLGES
>QDU83154.1 NAD(P)H azoreductase [Planctomycetes bacterium Pla163]
MNTAMPTETSTHDARTAQPLTLVLAATGKTGRRVADRLEARGLPVRRASRSAQVPFDWDDATTWEPALAGVERVYVVYTP
DLAVPAAPAAIQAFTDLAVRLGVRRLVLLSGRGEEEAQRCERIVLDTAAAGGVDATVVRASWFAQNFSEGPFAELVLSGT
VALPAGDVREPFVDIDDVADVAVAALTEDGHAGEVYEVTGPELLTFGDAIARIASASGRPVEYVQIPIDAFTAGLADAGL
PPAMIGLLEYLFTAVLDGHNAYVTDGVQRALGRAPRSFDQYASDAVADGVWALATQEA
>VUX21004.1 NADPH azoreductase [Streptococcus pasteurianus]
MKLVAIVGTNSDRSTNRKLLKFMAKHFSDSADIEILEIKGLPAFNEPEDKLAPAPVADFSQKIASADGVIIATPEYDHTI
PAPLASALEWIAYTSRVLINKPTMIVGASLGALGTSRAQAHLRQILDAPELKARIMPGTEFFLGHSEQVLDDDFNLNNPE
KVAELEDNFKEFQSFVEISNQIVSQADTDRKRAFAWEAK
>VUX03431.1 NAD(P)H azoreductase [Streptococcus pasteurianus]
MGGFVAKELSEAGVAARHLARSPERAPKLAGATVKKCSYEYSDEAIAALSGIDVLFMISAKENPERLQQHIAFIDAAKAA
GVKHIVYTSFYNASPSSTFTLARDHAATEQYIKEKGLTYTFLRDNFYVDFFVDMARQYGEIKGPAGNGKVSAVVRSDVAD
VAVEILKNPEKWANQTLNMTGPEELTLSEMAEQISHSLGKTVTYVAETVEEAYDSRKIWQAEQWEYDSWVSTYTAIAKGE
QAGLSDDIECVLGKAPMSLAQYLRDLS
>TWL51440.1 NAD(P)H azoreductase [Bacillus licheniformis]
MITGGTGTTGSRIAKRLVHLGAGVRIASRRIPAITGAEHVYFDWNDQTTYKDALKNTDSLYLVAPVGVYEPSPIVLPFLE
MASAFGVRRIVLLSAAIIDENGPVFGKLHHAVRRYVPEWAVLKPSYFMQNFDHQHGASIREKNEIVTASGDGKVGFIDAD
DIAEVAVRALLDQKPHNTSHILTGPEALSYAEAAAIIGRAAGRDIRHVNVEVSALRTRYIKAGLSPDYAGFMSELDEKIK
NGKEKQWNASREKNRVHWLISLMNTPDAGVCFNSFLKLNGLFSSFLTVQSN
>TWU43976.1 NADPH azoreductase [Planctomycetes bacterium Q31b]
MISQGHGRTPARQATLNLRAFSLSVSTKKVYFRMFLVLSASLHPDSRSRILAKASVEELQSIGREVTLFDLAVTPLPACD
GAIAYGDENVKHLSSLIESAEAILVASPVYNYDVNAAVKNAVELTGRAWTGKVVSMMLSAGGQGSYMSAMGLANSLMLDF
RCLIVPRFIYATGEAFEGDSLADDDIDARVKVLVKETVGLADAVNKSESRL
>QEI41908.1 NAD(P)H azoreductase [Dolichospermum sp. UHCC 0315A]
MTLLIVGATGTLGRQVARRAIDEGYKVRCLVRSPKKAAFLKEWGAELVRGNLCNPQTLTEALTGVTAVIDAATSRATDSL
TIKEVDWDGKVALIQAAKAAGVERFIFFSILDADKYPNVPLMEIKRCTEAYLAESGLNYTVLRLAGFMQGLIGQYGIPIL
EKQPVWVTGTSSPIGYMDTQDIAKFAVRALTVTETEKQAFPVVGTRAWSAEEIINLCERLSDRDAKVTRMPISLLRAVQN
LLRCFQWGWNVADRLAFTEVLAGGKALNSENMDEVYTVFGLDKQETTTLEAYLQEYFSRIMNKLKQLDYEKAKSKKLKSK
KTPFKQSSKANSQ
>TWT82812.1 NADPH azoreductase [Planctomycetes bacterium CA13]
MFLVLSASLNPDSRSRILAKACADELRSTGREVTMFDLSDTPLPACDGAAAYGDENVKRLSSLIESAKAIFIASPVYNFD
VNAAAKNAIELTGQAWTEKVVSMMLSAGGQGSYMSAMGLANSLMLDFRCLIVPRFIYATGDAFEGDSLANDEIADRVKTL
VKETTRLADAVILSADKCR
>TWU42318.1 NADPH azoreductase [Planctomycetes bacterium Poly41]
MFVVLSASLHPDSRSRILAHACAEALRTSGREVTLFDLAVTPLPPCDGAAAYADENVQRLSSLIENADAIFVASPVYNFD
LNAAAKNAVELTGQAWTGKIVSLMLAAGGQGSYMSAMGFANSLMLDFRCLIVPRFIYATGDAFEGKSLADVDISNRIEVL
VNETTKLADAMKLIG
>SPE57376.1 NAD(P)H azoreductase [Streptomyces netropsis]
MIVVTGATGNIGRELVDRLVAAGVGVRAVSRDPERAGLPAGVEVVRADLTGGAGPDGLFTGARALYLNIAATGLEAGGLI
EAAAKAGVRRIVFNSSMSVTGTPADEEGFIARAHAAAERAIRDSGLEWTFVRGGMYATNALQWAEQIRTEGVVRGAYAEA
VGSPVHEADLADIAAAALLDTTGAHLGQAYVVTGPAGLTIAEQVDAIGRALGRPEVRFEEVSFEEAVAAMERAGAPRVAA
EDIIRYFGASVGQEAPVTDAVQQVTGHPARSFEQWARDHVADFR
>RZI34827.1 NAD(P)H azoreductase [Cryobacterium sp. SO1]
MGAVFVTGATGTVGSAVVKHLLELGQSVIAGIRDPHDAHRVPPGAEVRKFSFDDAPEIIEQALEGADRLFLMRPPAIADV
QTKLFPVIDAAQHRGIRQIAFLSLQGVQVNRNTPHHAVEKYLRSVRSPYTFLRPNFFMQNLSTTYARPIRERGEIFVPAG
RSRTAFIDARDVGRAAAATLTHPGHIGKAYTLSGPQSLSYRKVAETMTDVLGHPIRYDRPSEAAYLAQLTAEGAPADYIA
VQKMIHRIVRLNISALPNRSIRKLTGQPAITLEQFIDDYSDVWKT
>VEI90369.1 NADPH azoreductase [Nocardiopsis dassonvillei]
MWAVLGICGSLRRNSHNAALLRLAGRSNPDVSVVGGDLAGRLPLFNPDLDDDGDLPEVVTRFRSCADRAEGVIIATPEYA
HGPSGATKNAMDWLVGSGGLAGKPTLLMSASPGQAGGMRGHLALIPTLTLMGSVLVDSVTVSGAPSRVDSRGEFRDPAVL
ERVRLAMDEMATALSYSRRKQATDLLLE
>SPE62201.1 NAD(P)H azoreductase [Streptomyces netropsis]
MTTLVTGATGNTGRHVVAELVRRGERVRALTRNPAAAAGLFPGEVELAAGTHTAPEELDAALDGVSRLHITVTARLAEVG
AELVRRAVGAGVRRITVVWGGWVGPVERAVAESGVQWTRLEPQEFMSNTLTWVDSIRTEGIVREPYDLPSALVHEADIGA
VAAVALLDDGHAGRAYNLTGPQPLTPRERIAILSRTIRRGIDFAPITHEQAVDRLMATGVSRADAEYVVGWYAAPGDDAT
TVVDTVEQVTGRPPRTFTQWAAEHAERFQVPRVRAD
>RZI36301.1 NAD(P)H azoreductase [Cryobacterium sp. SO1]
MNDQTSSPRRTALTGKILVTGASGTVGQAVVDALAAAGETVIAGMRDPRAWIAEGARRASGTAGGQQPGGYGTGRPGGGS
NGSGRGAGVPGTGGRGVGVPGTGRSGTGGPGTGRPGAGGTGHGAAAPLGKPLRAPNQKPELNPAHKPEPSSLPATAAPQR
TVGRPGAGAATGAGRGGKASAQTAAHPIGHAVDGSGASVRAFDFGDRSTWARALAGVDRVFLLVPPTIAEVGRTLIPFID
QAMEESGVQQIVFLSAPGVRSTPRSPHHLVEQYLKRTRTPHTILRPNVLMQTLSTLYRDDIRLRGEIVLPAGRAPVAFVD
ADDVGRVAARVLTEPGHLGKSYSLAGEQALSYAQVAEILTDVLNRPVRYTATTEAEFAESAAKQGATAPDIAAQASWYRV
ARLRLTALPNRSIRRLTGEGATTLRQFVEDHRQSWL
>QBQ60392.1 NAD(P)H azoreductase [Saccharomonospora sp. 31sw]
MVMVVFGATGNIGRPVAAGLRAAGHEVRVTTRDPGSAAFPPGWDVVAADLLRPETLPAALEGADGVFVYAVEEGAREFAR
AAEKAGVRHVVLLSSEAVTHEGAEDSPIARQHRAVEIAIEESTLDWTFLRPGLLATNTRWCWQRPIRETDRVRLPYPGAH
TAPVHEDDLAALAVTALTRPGHERRAYRVLGPESLTLAEQIQHVAEARGRAITVEHVTPSEARAELGATMPEVAVEAMLA
HWAAQDGRRAEVSTVVEEVTGRPGRTFAEWAADHAADFL
>QBQ62501.1 NADPH azoreductase [Saccharomonospora sp. 31sw]
MPHGQSSDRCATHPATHSVIGMTTTHANTTVRPRLAIIVGSVRTDRFGPVPSAWFADKAREHGAMDVEVLDIADYDLPTS
LDSNDDVVALGEKLAAADAFVVVTPEYNHSFPAGLKTAIDHYKPEWAAKPVAFVSYGGMAGGLRAVEQLRQVFAELHAVT
IRNSISFHNFWDTFGDDGQPGDAASASSAAKQMLDQLMWWTVALKAAREQHPYAS
>QBI51876.1 NAD(P)H azoreductase [Streptomonospora sp. M2]
MANNPTPTLVTGGTGTLGHLIVRRLAEDGDAEVRVLSRRAAPAQGNGEHWFTGDLAADRGLDRALAGVETVIHCAHAPGS
PIEEVRAAANLLTASARAGIGHFVYISIVGADYVPLDYYKGKVAVEELVDDSGLPSTILRTTQFHELLDWAFGKADPLPF
LPVPAGFWFQPVAAEEVADRLLELARQEPRGWAVDMGGPEIRSIESLAESYERIRGRRARNLAKLPLPGKTASAFRSGAN
LAAGHRDGRQTWEDYLQATAGERNREREE
>TDZ86129.1 NAD(P)H azoreductase [Mycobacteroides salmoniphilum]
MNVDGQPTGPIVVLGSSGQTGRGVADMLEARGCVVRRASRRSQWMFDWDDERTWARVLTGVRRIYVVLPEQRFDWTGFLG
AVSSSGIERVVILTARNPGASGDGIADGAEDAFAESSLDTTFVRPSWFSQNFIAGLFSRQLDATGELRLPVGDGKEPFID
YRDISNVAVHALLAKDSAPHSIEVSGPELLSFDQAVSIVGDVTGRELSYVPISLDEWRHDARRAGIPSPFVDALASLFQV
IAEHRDEYLSPGVMEHTGSPPRSLRQTIADMTT
>QFQ01894.1 NADPH azoreductase [Corynebacterium sp. LMM-1652]
MKIAAIIGSIRQGAVGAQIGEWIASQAEAATEGHEGVELEVVNLSDYDLPLFEGPVPPMALEKNYDDERVTKWSQTIDAA
DAFLFVTPEYNHSVPAPFKNAVDSLGAEWSNKVVGFVGYSSSSGVRAVEHWRQILANFQMVDVRNSVDINLGAYLDSDGK
FTPDEGTAGALKNVVGEIATLTAQLKK
>VUP93780.1 NAD(P)H azoreductase [Stenotrophomonas maltophilia]
MKNVLILGASGQIAQWVIRSLATEKNIQQTLLLRDPKKLTGKEPANAKVVIGNVLDKKLLKDAVAGQDIVYANLTGEDLD
KQAQAVIAAMKAAGVKRLIFVLSLGIYDEVPSKFGEWNNDIIGEDLKPFRRAADAIEASGLDYTILRPAWLTDEDEVDYE
TTEKGQPFKGTVVSRRSVGDLISQIIVDPARHTGGNLGLNKPGSDGDKPYFM
>QFU90134.1 NAD(P)H azoreductase [Amycolatopsis sp. YIM 10]
MIVVTGATGNVGRPLVQALTDAGEEVTTVSRGVGAPGVRHFNADLGLPESLRPALDGASALFLLAPGGADLTEVAELVRG
TPIRRVVLLSSVGVATGRHSPGTEAAVRRFSPEWTVLRPGGFHSNTFAWADSIRTRRLAAAPFADVALPTVDPVDIAEVA
AAALTEPGHHGNAYVLTGPAPITPRQQAAAISDALGEPVDFHEQTRAEARAQLLGFMPEHVADATLAILGEPQPSEQEVS
PDIQRVLGRPPREFADWAARNAAVFK
>VXB21964.1 oxidoreductase, NAD(P)H-FMN and ferric iron reductase (azoreductase) [Bacillus sp. 349Y]
MNITVINGTPRKQGRTGIVARYIAKQYGCSLIDLSDGTIPLYNGEREQSELEAVRSLKQNVQGADAVILCSPEYHSGMSG
ALKNAMDFMGSDQFAHKPVAIIACAGGGKGGINCLTNLRTVSRGVYANVIPKQLVLDPHCFDREKDTLLPDPEALVKDMM
KELMVYAEAHVSIREKLIQP
>VTU31087.1 NADPH azoreductase [Variovorax sp. PBL-H6]
MHDRASATLPRLLAISGSIRRESNCTAVLRSLQALLPDSASVELFALDEIPLYNADLDGATPPPAVVKLKQAISQADGLV
LCSPEYNYGMPGVLKNAIDWASRPGFASPLKGKPALVITASPGTSGGVRAQAQIRDALAATLARPVVRQHVAIANVAAQI
RDGRLVHEPTLDFVKAALHDLLDEIALLSGAARRSGRAE
>KAF2790034.1 putative NAD(P)H azoreductase [Melanomma pulvis-pyrius CBS 109.77]
MATVIVFGPTGNIASVAARIAHQNGAKVWLAMRDPSKAIPGLTPAAEKAGNYSRVHADLSKPDTVAAAVKTAGATRAFIY
VAFGTPDYMKGTAEALKAAGVEFVVLLSSFTIGHTQPADVQPSESIPYTHARIEVTLDEVYGSDGYVAVRPGGFATNLLR
QKEGIRAGEVKMYGPGFKTDCITPVDMGGVIGTILAEGPPRDGQRKVFLYGPQILSQKQGLEIIGEVLGKEVKVSGIVAE
EALAQYLARGAPKPMAEYMIRSLGDTNPELEDGSWLAHYKEGVENVKKYTGKPATGFREWVEANSELFK
>CAA9201046.1 NAD(P)H azoreductase [Flavobacterium sp. CIP 105534]
MKITITGSLGNISKPLTQELVQKGHEVTVISSSTAKQAEIEALGAKAAIGSVEDVAFLAEVFTGADAVYCMIPRANYFDP
NLDLDAFTRKIGNSYAEAIQKSGVKRVVFLSSIGAHLEQNSGIIQRYNEIESILKKLQDVSITFMRPTSFFYNLLAYIPL
IQSQGIIAANYGADSVIPWVSPNDIAAAIAEEITSPLDGKKIRYVSSEEVTGHETARILGEAIGKPDLKWVLISDEETLN
GLVNVGMQPKIAEGLVEMYAGLYNGLLGEDYNNNKPAILGKTKLVDYAQEFAAIYNQK
>KAF1041030.1 NAD(P)H azoreductase [Burkholderia lata]
MFVVTGVTGRTGAVAAQALIDAGVAVRVVVRDRAKAARWAEQGAEVAVADLADSAALTRAFAGAHGAYLVKPPNYALENL
FEHAGVTARAVVEAVRAAGLPKLVLLSSVGADRPSGTGVIATNRTAEQRLAELGIPVVFLRAAYFMENWARVVDPVRTQG
ILPSLLVPVERAIPMVATEDIGRIAADLLRDDWAGIRKIGLEGPVAYSPADIAAIFARVLNRPVRPMALEPSEWAGVLAM
NPFSSVAINGFIELNRGLNSGHIDFGSDDTVELLQGRVPFEQVAEEILRA
>QHY98239.1 NAD(P)H azoreductase [Streptomyces sp. S4.7]
MSDQIPMRVAVVGATGFQGGAVARLLAERGQRVRTLTRAAEADRPPLRGASFVGGDLADPADVGRLMQGATHASVTMPLV
YGTEQVRRYARNIATAARETGIQRIVYNANTRIPAQSTNVAAFETRRIAEEELRASGVPLVVLRPPVYLDNLFSPWNGPA
LVTEGVLAYPLPAGTTAAWISHRDLAEAVFAALTVDGVEGETFDIGGSESLTGDELASAFATGLGREVRYLPLPPTVFEQ
ALSQVAGVEAAAGVAGIYHYMATGTDPLLMAGDGGRAADALALKPAPVDEWVTRQPWQVWSTEAS
>VVV02430.1 NAD(P)H azoreductase [Flavobacteriaceae bacterium]
MKKIVILGATGTVGSKIAKILLEKGKHQVKLLTRNPDKLKDFKTLGAEIISGDVNDVETITEAFKNADSAFLILPDNVKA
ENTRAYQRQVTGNYLEAIQKSGIKHIVNMSSLGSHLHEGNGMMAGTGEQEVRLNQLKDVNVLHLRSAYFMDNFLRTIGLV
KSKGINGTPAVGDHAIPMVATQDVAEVAAAHLINLDFTGKSVHAVMGPKDYTYSEFTNIIGNAIGKPELPYVQIPADQAK
QVFLGNGFSEDFVDNLIGMAVAIKDGIFNYQKRDASTISPTTAEEFVSEVYIPAYNS
>QEW24803.1 NADPH azoreductase [Roseovarius indicus]
MAKDLIFAVISGSLRKESYSTKVAQSLADLVPEGVAVEHLSIDDIPFYNEDLKSGDTSPDPVRTLAAKIKEADGVVICSP
EYNRGTSGVLKNTIDWMSKEPNSPFSGKPTLIITQSPSGTGGLCAQYDLRKMLSVINTEIVPGFEISISSSPDKINDGKL
THDNTKEFIADNLSRLANRIRG
>VVO39745.1 NAD(P)H azoreductase [Pseudomonas fluorescens]
MKTSNDLILVLGANGKTGRRVAERLQAAGHPVRLGSRTANPPFDWENRSTWSTVLEGVQAVYITYQPDLAVPNALETVRA
FINQALESGARKLVLLSGRGEVEATQAEQLLQASGAEWTVLRASWFCQNFSEAHFLEPILEGELALPVDPVAEPFVDVED
IAEIAVAALTSSAHAGQLYELTGPRALTFVEAIDEIAQATGRDIRFASVPTQAYREALEQSQLPAELIDLVLYLFTTVLD
GRNTPIADGVQRALGRPPRDFSDYVRRTAASGVWGGSHA
>KAA8562723.1 NAD(P)H azoreductase [Pseudomonas extremaustralis]
MLNQSTNRTQPLSIAVAGATGRVGRRLISQLAQDPVTLLALTRQKSSTAFAQGVISAELDFDQPSTLRKALVGVEKLFIA
HGTSPQQVANEIALIDAAVETGVQHIVKLSVMGPSTPLNPFAWHSAIEAHLGQQPIASTVLRPTTFMDVLKRAGNAVATG
TWAGAAGNGRVNLIDTRDVADSARIALLEEVAEGSQRAYHLTGPRNWTMPQVAEELSSLLGHAVTYTHRSAVAQYSALLA
DGLSPFVADILVGLDRIFHDSILTERTFTVEDLTGTPPRSLSAWLRENLDVFKKQGLPKA
>QFS89462.1 NAD(P)H azoreductase [Mycobacterium sp. THAF192]
MDRRSGSLPMESSNRDRLNGVMSNDTALVLGATGKTGRRVAARLRMHRVPVRAASRSSRTPFDWSDPTTWDPALRGVAAV
YMVAPGTPGPAHEFVARAESAGVKRVVLLSGRGADTWGDTTFGLEMRDAESAVRSSALEWTVLRPNNFAQNFSEELWYAP
VLAGELALPADGVCEPFIDIEDVADAAAAVLTQPGQHAGKIYELSGPRAITFSEAAELISLAAQIPVDYRSISPSEYTEV
LVREGLTEQDAHHIAEMFVMMQRGVLADPTDGVATVLGRPARTFEDYVLRSAATGVWRR
>QFU88480.1 NAD(P)H azoreductase [Amycolatopsis sp. YIM 10]
MSPKRTDCANGVPRSSPGISTTPRSLPPAFDGVHDLWLLVPNGPRAPENNMNALWAARQAGVERVVRLSVVGAAHDAPNR
SGRLHALSDRETGESGLRWTILRPHWFMQNLLNEAGDIAATGTLSMNMASARLGMIDARDIAESAASVLLDDPDRHHGKA
YTLTGPRSLTFDEVAAELEKVLGRSVAHLPVSDDVKRETLLGYGVPAWIADMLEEYARAYASGWGDFTTDAVAGLLGRPP
RDFADFARDHAAAFRG
>QFU89395.1 NAD(P)H azoreductase [Amycolatopsis sp. YIM 10]
MSTVSDPVLVTGATGRQGGATARALLAAGVPVRALVRDPGRARAIEALGAELVTGDLHDRESVTRAAKGARAVFSVQQAP
FTENGFDFDAEVAQGVNLVEGAKAAGVPQFVHTSVSGAGQHVEAPGWAEGRWSAMEPTLGAKSAIQDRVREAGFARWTLL
KPAFFMENFLPSMKFLFPRGIEGGLVSVVKPATHLSLIAVEDIGAAAAAAITDPDRFHEVELELAGDYLPMKEVAEVLSR
VLGTPLSAPDMTEEEAFAAGMPGMGASHEWLNVVGQPARPQFAKDLGIALTRFEDWARGARELKA
>QFS92867.1 NADPH azoreductase [Mycobacterium sp. THAF192]
MTTTPQPFIVGLGGTLRANSSTERALRHCLAAVERQGGRTRLFAAEEIDLPMYAPHELERTPRALELVKALRDADAVVVG
SPGYHGAVSGLVKNALDYIEDLREDPRVYLDNTPWGCISCAYGWQAAVGTLTQLRSIGHALRAWPTPLGVAINSADAVWA
PSGELADTAQGRAVADQLELLASQLLAFAQTTQVPA
>QFU12389.1 NADPH azoreductase [Pseudomonas sp. THAF7b]
MHDDLPNIDPTLLDLPDLAKLGLPDGPAHKPRILLLYGSNRERSYSRLLVQEAARLLERFGAEARIFNPSGLPLPDDAPD
SHPKVQELRDLMQWSEGQVWCSPERHGSMSAVFKAQIDWVPLAMGALRPTQGKTLAIMQVSGGSQSFNALNQMRVLGRWM
RMLTIPNQSSVAKAYLEFDEAGRMKPSAYYDRVVDVMEELIKFTLLVRGRADYLVDRYSERKESAEALSRRVNQRSI
>WP_010845777.1 FMN-dependent NADH-azoreductase [Xenorhabdus nematophila]
MSNILVLKSSILAQYSQSNKMADYFAQKWLTDQPDSNITLRDLAENPVPVLDGELVGALRPSDAELTERQKAALVLSDEM
ITELKTHDVIVITAPMYNFTIPTQLKTYFDLIARAGMTFRYTENGPEGLLKGKRAIVLTSRGGTHKDGPTDLMTPYLRLF
LGFIGITDVEFVFTEGLALGAESANQAHQDARDALDKIIEKMAQTQLEEAAV
>sp|Q0A5T4.1|AZOR_ALKEH RecName: Full=FMN-dependent NADH-azoreductase; AltName: Full=Azo-dye reductase; AltName: Full=FMN-dependent NADH-azo compound oxidoreductase
MTTLLLVHSSARTGGSRTREMADILTAEWHARGDNHQVRVVDLADTPPPHVDAATIRHFFGLAGAEEPATASLALSDTWI
EQLLQADALAFAVPMYNFSLPSTLKAWLDHVIRPRRTFRKVADGELEGLAGPKPALVMTASGGLFADTSLDHLRPYMKTA
LAFMGIDSPRFVDWEGTARADIDPAAQRRTVTAQLREWVHAC
>sp|Q484U8.1|AZOR1_COLP3 RecName: Full=FMN-dependent NADH-azoreductase 1; AltName: Full=Azo-dye reductase 1; AltName: Full=FMN-dependent NADH-azo compound oxidoreductase 1
MNILRLDASMRKTGSYSRILTDKLIEQLTSGKNNEVTIRDLADGIPLIDENWIKANFTDVDERTCEQKVCLVASDILVDE
LYKAEHIVIGLPIYNFGVPAAFKAWIDQVVRSKLTFRYGDNGPVGLVENKKAYIIIASGGTKLGTEIDFISDYLRHILGF
IGITDVTFIDSSGLGRDESQTLAHAHKAIERV
>sp|P75305.1|AZOR_MYCPN RecName: Full=FMN-dependent NADH-azoreductase; AltName: Full=Azo-dye reductase; AltName: Full=FMN-dependent NADH-azo compound oxidoreductase
MKKVIIIDASVSPSGSYTHLLLERFLATFQAKNKDVELSTWNLNELPVGQISYNTQNAGTFFSVENSDKYIDALKAAHGV
IILAPMTNFNYPATLKNFIDHVFVANKTFKDKYVTKGASSGMLGNLKVVVLGSQGAPLGWYPWGDHVNSLRGLFGFAGVA
SFASVIIDGTKLLYKDKSKSEVVDMFAKQVDAIANEF
>sp|Q390D0.1|AZOR5_BURL3 RecName: Full=FMN-dependent NADH-azoreductase 5; AltName: Full=Azo-dye reductase 5; AltName: Full=FMN-dependent NADH-azo compound oxidoreductase 5
MNNLLFVDASPHGSRSLGARIAREAIAQWQAAHPHARVVSRSLGQPGLPSISADYAHALVARQPDSDPALACSEQLIAEV
EHSDGVLISTPMHNFTVPAALKLWIDFVLRIGRTFAATPEGKVGLLADRPVLVLVRSGGICRGAAARQPDFLTPYLKQVL
AVIGFSTVDFIYLEGVAPDDAAIDAVRGQLAQSALLARRATETA
>sp|Q2SMF5.1|AZOR1_HAHCH RecName: Full=FMN-dependent NADH-azoreductase 1; AltName: Full=Azo-dye reductase 1; AltName: Full=FMN-dependent NADH-azo compound oxidoreductase 1
MSQPITRILKIDSSARAESSMSRKLAQQLTEQLIAANPGAEVVSRDVSGGLPFVTEEWIGASYTPADQRTEAQNQALALS
DSLIEEVQAADTLVIAVPMYNFSVPATLKAYIDQICRAQVTFRYTEQGPVGLLENKKAYVVTVTGGTPVNSAADFVSAYM
RQVLGFIGIKDVTFINADRIMVDPESILADAQQQIAAATEVAAA
>sp|Q2SGY7.1|AZOR2_HAHCH RecName: Full=FMN-dependent NADH-azoreductase 2; AltName: Full=Azo-dye reductase 2; AltName: Full=FMN-dependent NADH-azo compound oxidoreductase 2
MNLLHIKVSPNLFGSASREVSDYLVDRLKVKHPQLNETVLDLSQEPLPHLDGFTIEAFFTEPEQRTEQQKNAVRLSDRMV
DMLFASELIVLSSPMWNLGLPSVLKAWFDHITRAGRTFRFTDGGDKIGLVADRKVYVVMASGSAFSNGPYVSHDQFTPYI
NVAFQYVGIRDLNFIRIDGTHDPLTRDVAVPKAISSVDEMII
>CBA21069.1 FMN-dependent NADPH-azoreductase [Erwinia amylovora CFBP1430]
METIMSEKKSLTFVTLLGSLRQASLNAVIANSLPALAPAGIEISALGSIADFPHYNADIEAKGFPAAVLAMGNAIAAADG
VIIVTPEYNYSLPGALKNAIDWLSRLAENPFANKPVAIQTASPGAIGGARAQYHLRQSMVFLNARVLNKPEIFIGQASSR
IDVESGTINDESTRHHLTAQLEALALAARRPA
>sp|Q2KVB0.1|AZOR_BORA1 RecName: Full=FMN-dependent NADH-azoreductase; AltName: Full=Azo-dye reductase; AltName: Full=FMN-dependent NADH-azo compound oxidoreductase
MKTLVLLSSILGDRSKSKALADHFLARMCEHEPASDITVRDLAAQPVPYFDAETAGALFTPADARSDAQRAIVALSDALI
AELQAAERVVFAVPTYNFNLPAQLKSYLDYVARAGITFRYTPEGVPEGLLQGKQVYVLIARGGKALGTPQDSMTPYLKQM
LGFLGMQDVTVIAAEGMAMGEFAAAEGLAQAKARIDELLPQLA
>sp|B3PKG0.1|AZOR_CELJU RecName: Full=FMN-dependent NADH-azoreductase; AltName: Full=Azo-dye reductase; AltName: Full=FMN-dependent NADH-azo compound oxidoreductase
MATLLQIKSSLFGDNGNSSQLANEFVERWKTQNPNGEVVIRDFAKEDVPHLDATRVQALFTPAEQRTAEQQAVVEYSDKI
IAEIQAADAIVLGVPLYNFGIPSTLKAYFDHIARAGVTFKYTETGPVGLLTDKPVYILAARGGIYKGQPSDTQSRYLVDF
LNFVGLKDIHFIYAEGLNMGQKDQAFASAKHEIEQEIAA
>WP_048310696.1 FMN-dependent NADH-azoreductase [Alkalihalobacillus macyae]
MAKLLYITVNPKPVNESYSLTIGEAFLQTYQENHSGDEILKLDLYNIDLPYIDTDVFNGWGKLQSGNEFHHLSADEQMKV
SKINDLTDQFIDADKYVFVTPFWNFSFPPKLKAYIDTIAIAGKTFKYTDQGPVGLLTDKKALHIQARGGVYSEGPAKEME
FGDRYLHAVLGFLGIPSVESVIAEGMAQMPEKAEEIKTNTIDRAHKVALDF
>WP_112526987.1 FMN-dependent NADH-azoreductase [Phyllobacterium sp. P30BS-XVII]
MSSILLVTSSPRGAASHSTAVAKEFANKLQRATPGSQIVTRDLASHPLPHIDAEYTAGIYTPVEARTLEQQRAVAISDKA
VDELFAADSIVISTGFINFSISSTLKSWIDHIARAGKTFSYGEDGPKGLVTGKKVYLVIASGGVYSEGPASGMDYATPYL
KSVLGFLGMTDVDVVRIEGVGMGPEAAAKAIATAEEQTSHLALAA
>WP_005641909.1 MULTISPECIES: FMN-dependent NADH-azoreductase [Haemophilus]
MSNVLVLKSSISGNNSQTNQLVDYAVEKLQGNNIIVRDLSQQPLPYFDTAATIAVRGEPKNDEEKQLLALSDELVSELKN
AKTLVIGAPMYNLGIPTQLKTYFDFIARPRVTFQYTAGPEELLKGKKAIVLCAFGGLYDEENLVTQYMKSILGFIGITDV
QFVYAQGIGFGPEAIEKAQASAKNKINEIVAAL
>WP_026695601.1 FMN-dependent NADH-azoreductase [Peribacillus kribbensis]
MANVLYITAHPLESDESYSLAVGKAFIDSYKESHIDDEIVHLDLYKADIPYLDRDVFSGWEKLRSGESFTQLAPEERAKV
GRLAELGAQFLMSDKYVFVTPLWNFSFPAIMKTYLDAVAVSGKTFKYSKKGAQGLLKGKKAIHIQARGDIYSEGPEAEWE
MGHRHLGVMMNFFGIDDFKGIIIEGHTRYPEKAEQIKAGGITRAREAAKDF
>EEM13512.1 FMN-dependent NADH-azoreductase 1 [Bacillus pseudomycoides DSM 12442]
MTTVLFVKANNRPADQSVSVRLYYAFLASYKESHPNETVVELDLYNEELPYVGVDMINGTFKSSRGLDLTAEEAKAVAVA
DKYLDQFLAADKVVFGFPLWNLTIPAVLHTYIDYLNRAGKTFKYTSEGPVGLIGNKKIALLNASGGVYSEGPKAPMEMAV
KYVASMMSFFGAKDIEKIVIEGHNQFPDKAEEIIAAGLEKAIKVASTF
>KYD34709.1 hypothetical protein B4114_2912 [Geobacillus stearothermophilus]
MRYTFPLFCRCRISPITNRMVFVEGHAAVPEKAEEIKANAIARAKDLAHTF
>AEF55947.1 FMN-dependent NADH-azoreductase [Marinomonas posidonica IVIA-Po-181]
MNNILHIDSSVRFSENESLSHRSISKSLGQHFIQTWMKKNNSIKVVYRDLASNPPEYLSVDWLAAAFTEEVERSELQRSV
LKQSDAYYEEVKQADLILITAPMHNYGMPAVLKAWFDQILRLNHTFTFDLKRGDFPIEPMLFRKVLVLLTSTGEFGFQAG
GVREEMNHLGPHVKQLGRYLGAESFYEIGSEFQEFKDVRHQKSIAKAREQIESLVVDLLGK
>ERK44836.1 flavodoxin-like protein [Lactobacillus brevis ATCC 14869 = DSM 20054]
MTNVLVVKAHPLNSQQSRTLTVLEAFLETYRQQHATANIEINDLYQSQFPEIDADVLGAWQDLRAGNTPEQLPTHQRDKI
TVFNTAVQQFIAADKVIIANPLWNMSIPTKLKSWIDAINVAGKTFKYNADGSATPLAPGKKIVHIQATGGKYAGQDFGTQ
YIQMMLKFLGATSITKIGVEGMDHFPDQAPAIIHHAIAQAQAVATHF
>KNY26367.1 FMN-dependent NADH-azoreductase [Pseudobacteroides cellulosolvens ATCC 35603 = DSM 2933]
MGKVLYIKANAKPEGLSRTFKISDKFIEAYKQSHPNDEITTLDLYKENIKFLTESDINIVFGPKTEESRKHPVLKYAYQF
AETDKYIIAEPLWNLSIPAILKAYIDYITVTGITFKYTEKGAVGLLHGKKAVNIVARGGDYSSEPFNMYEMGDRYLRTIF
GFFGITDFTTISAEALDIVGQDVEAIVGNTIAKAQELAKGF
>CEJ15346.1 NADPH azoreductase [bacterium YEK0313]
MSAPLPRIGIVIGSTREGRFGEKPARWIHDLAGQRTDLTFVLVDLRDHPLPLFAEPVSPAWGPVSNEAAKRWGALLQELD
GLIVVTPEYNHGPSAVLKNALDYAYNEFARKPIAFVGYGGVGAARAIEQLRLIAVELQMAPIREAVHIGMVEFLGLWQQG
KSFADYPHLGEAATDMLDDLAWWTKALKAARG
>KQB84376.1 NAD(P)H azoreductase [Corynebacterium oculi]
MSIISTIAVIGATGQQGGSVVNALLERGGVTVRALVRNPESEKAQALAARGVELVTGDLTKPESIDSVLAGADAAFAMTT
MGGPGGTDFEVSTGKAVADSAQRVGLPHLVFSSVGGAERHTGIGHFESKRRAEEYIESLGIHATFLRPVFFMENLLGMGV
SVEDGTVVVRQPLPADIPLQMVAVQDIGRTAATILLGGSEVEGASVEIAGDELTGPQLAEIFGQAMGLPARYEELPLETL
AGMGDAATMFEWFTKLPAYQADFEATRRLNPEVLDLKSWVAAINWAAGAR
>CRH91518.1 NADPH azoreductase [Chlamydia trachomatis]
MFNKLVSFFKKEKESEMANILFISGSLREGSFTSQLAANAEKALEGKATVTYLDWAQVPVLNQDLETPVLPAVQAVRDAV
KAADAVWVFSPVYNFSIPGSVKNLLDWLSRAEDLSDPSGKSAIDSKVTTVSLVAAAGHDQAATIYRDLLPFIRTNFVDDI
TAVKTNGSAWADGKLILEEEALAQLNKQAESFLAEINK
>CFB64259.1 NADPH azoreductase [Pandoraea apista]
MTTIIGLSGSLRKGSYNTALLAAAKTLAPAGVTLDVRTLHGIPLYDGDVEASDGIPDAVSALKDAIANADGLLLATPEYN
NGMPGVFKNALDWLSRPPADSARVFQSKPVAIMGASPGGFGTILSQNAWLPVLRTLQTTPWWQGRLMVSHANKVFDGDGN
LQDDAVRQQLAAFVAGFVAFLKEQKSGG
>KRH79566.1 NADPH azoreductase [Ferrovum sp. JA12]
MINLPNVDKALFELPGIENFAKIGISSHRPRFLLLYGSLRERSYSRLLIMEAARLLEALGGEVKVFDPSGLPLPDDQPDT
HPKVIELRSLANWSEGMVWCSPERHGAMTGIMKAQIDWIPLSQGALRPTQGKTLALMQVSGGSQSFNAVNQMRILGRWMR
MITIPNQSSVAKAFQEFDEMGRMKDSSYYERVVDVMEELFKFTLLTRDISIYLTDRYSERRERAEELSLRVNQNSL
>KXX81989.1 NAD(P)H azoreductase [Madurella mycetomatis]
MSAPNVIVFGPTGGVGSATALAAQEAGAKVALAMRDTNKPIPNLPAAGNFTRLEADLTEPASIRAAVTSSAAKHAFIYMA
NGSQDHMRSAAEALKSAGVEFVVFLSSIGVRGDIRAVTPDDFIAWAHAQVEIVLDDVFGVGGYVAVRPAYFASNLLLYAG
SVAKGEVVRMPYPEGKFDYISPGDIGRVCGSLLVKGAKGIEKGMTFVNLAGPQVVPQREAIEAIGRAVGKQVEVVGFEDD
EDAVRLFMTHLGLPEPGARQLIQAFKDVSEGRDSFGKGLYEEASANVQKYGGKEATTIQEWAVANRSKFT
>AMV38127.1 NAD(P)H azoreductase [Planctomyces sp. SH-PL62]
MQHVNPPTTPRILVVGASGYIGGRLIPALERRSERVRCLARKPDALRERFGEGVEIVAGDVLDRKSLDAALAGVETAYYL
VHMMSNSEDFAEKDRRAAADFGDAARAAGVRRIIYLGGLGDDDDPGLSPHLKSRHEVGEVLRRSGVETIEFRASAILGPG
SLSYDLVKSLTDRLPVMICPKWLSTPTQPIAVEDVVDYLVEALDLPPGPGRIVEIGGADVVKYRDLIEEYARQKGLHRTL
ISVPVLTPWLSGLWLALVTPTKFGVGRHLIEGLKNPTVVRGDEARKLFPGIHPLGVAEAVRRAIVQSERPGPTPAGSAPA
>KTD30402.1 NAD(P)H azoreductase [Tatlockia micdadei]
MQNHKPVVLILGATGQIGQLVTAELAKNDQIMLRPAARKQEQLEALANRYGNSVYIDLDQPQTFAPALQGANRLFLLTGY
SVSMVAQSKTIIDAAKKAGVEFIVHLGVFSQAWDCSTPHFAWHQLIESYIKHLGFKWTFLHPNCFFQNLTNFSLLKNNKF
RWYTSKPCGWIALEDLAEAAAKILIEGPEKHHAKDYWFSTESLELQELIKILSNTTGKHITADLQPPDQFLTDQSTDLAS
LDPYAYSVAESFAQIEDGRMAFIGNVKDDMQILCNRKGLSFEQWAKQHKTKLIQCLDFVGNGNINWG
>ALJ74434.1 NADPH azoreductase [Burkholderia pseudomallei]
MTYRIAVIVGSLRRESFNRALANAVASLSPADLSFEPVDIGSLPLYSQDYDADFPDVAKHFKQTIEAAQGLLFVTPEYNR
SMPGVLKNALDWGSRPWGSNSWSGKPAAVLGTSPGATGTALAQQHLRNVLAYLDVPTLGQPEMFIKHDASKIDAQGNIVN
EDTRKFLQGFVDRYADWVHRHAESA
>CEA08146.1 NAD(P)H azoreductase [Arthrobacter saudimassiliensis]
MWPASPPLSLRFHGHVRRAIRTGSDRDAPYPRSMSDFTVLVTGARGKIGRRVAAAARARGWQVREGSRAGGPAFDLADPD
SWPALLDGADAVFLLLPEGVAADPRFVEQAAAGRRLVLLSSRGIEEMGDRRLLEAEELVRGTARSWTILRPDWLNQNFSE
GIFADSVRNGMLSLPVGPARFAFIDTADLGEAAAAALDPHGGAAGTLELTGPEALSFGQACAVLAAASGRPVAFDGSADT
YRRGLLADGAPNEAVEAALAAFSALSDGTGPTSTLPELTGRPGISFSAFAAAAAAAGAWR
>CEI82682.1 NADPH azoreductase [Oceanobacillus oncorhynchi]
MGEDHIEKKINLVALSGSIRKQSSTQKALYSLKNFIPENVDYGIYNVIENLPHFNPELDGDQPPEEVQVYRELLSRADGV
IICTPEYIKGVPGVLKNALEWLVSSAELYTKPVAVITASGNGENAHQALQLHLSMLNANVFKGGLLLISGADSKLNADGG
FVKSEVNASLKLLISKLIEEINKKEAYK
>EMR03804.1 NAD(P)H azoreductase [Cesiribacter andamanensis AMV16]
MKILVAGSHGKVGHHLVKMLSQKGHEVLAMIRDSSQADEMQQLGSKPVVADLEKDKTFPLEGVNAVFFVACSGPDTGEDK
TRAVDEKGAIKLIEDAYKHKVQRFIMLSSIGADDPRKGPSDLKPYLEAKHQADKELKFSGILFTILRASRLTNDAGTGKI
RVADKLENHDGSISREDVAKTMVACLDIRHTENKVFELTSGDSPIADALVNLPLV
>EPH41836.1 putative NAD(P)H azoreductase [Streptomyces aurantiacus JA 4570]
MTGATGNVGRELVRTLVAAGEQVIATSRRITDTDVPEGVRPMPADLTDAESLRRVFDGADGLFLQNGGPSAHLLSPQDIL
DVAKAAGIGRVVLLSSQGVATRPQSPSHGETVRVIEDAVRQSGLHWTILRPGGFHSNAFAWAESVRGRRAVAAPFGEVGL
PTIDPADIAEVAATTLRGAEHTGRVYELTGPSLSTPRQRADAIGDALGEPVRFVEQTRDEARAQMLQFMPEPVVDTTLDI
LGEPTPAEQRLSPDVERLLGRAPRSFADWARRHVSAFR
>CEJ71208.1 NADPH azoreductase [Chryseobacterium oranimense G311]
MSPRKNILVIIGSATKHSSNQKLMEQILDQHPDTDFKIRDDLSVLPHFDTSLTDNDTPDEVIKIRKEIENADGVLFSTPE
YIFSIPSRLKNLLEWCVSTTVFSEKPVAVITASANGEKGHEELIMILKTLGARAEDRHQLLIKGIKGKFNANGLAESNIF
AEVSTMITDFENTVS
>AFS12315.1 NAD(P)H azoreductase [Mycobacterium intracellulare subsp. intracellulare MTCC 9506]
MTIVVTGATGNVGRPLVADLLAAGARVRAITRQPGPAGFPPEVEVFASATEALPGASAVFLNSRALRGQLEEVVAECGRA
GVGKLVALSAINADDDLSRQPSRFRGDRNKEVERLAVDSGLAWVSLRPSVFASNFAGMWSAQLRAGDVVAGPYAAASTAP
IVETDIAAVGARALLTDELAGQRIPLTGPQAFTNSELVQVIGAVLGRPLQYLEVPTDAVRQRFLGLGFSAGFADAYIAML
AESLDKPALVTHDVEKILGRPALPFGHWVAEHRDVFTNENHGA
>KMK53796.1 NADPH azoreductase [Fructobacillus sp. EFB-N1]
MKKIAVIVGSNRTKSVSRRLAYWLAPVLSNQEMKAEVVDLASVALPFLDEPELPSESHYQNQSTIDWSKQIKSYDGVVFV
APQYNWGYPAVLKNAIDTLYAEWRGLPVATVFFGGHGGFQGDLAFSLVLQGVKVNRLPVNLRLNLAVGQVTEEMPATELA
ELLSPYQDQVTLLRSAFQNELHNHE
>KIR16790.1 NAD(P)H azoreductase [Pseudomonas fluorescens]
MYVIMGATGHVGSATARALLAPGHAVTILTRNATHATEWHARGAQIVEADAENVESLRAAFRLGRRAFILNPPAAPSTDT
DAVERRTVANILAALDGSGLEKIVVQSTAGAQPGERIGDLSVLWELEEGLSNQSIPAAINRGAYYMSNWDSLLDTVRETG
KLPTLFPADLAFPMVAPRDLGEVAAARLLSSVDDIGVRNVQGPRLYSPNDVAQAFSQALGRPVEVHVIPRDQWESTFQSL
GFSLAAAQSYARMSAVSLDSGFDVGDDALHGTTTLEAYIQALVQNNGLGAHG
>KIR20548.1 NADPH azoreductase [Pseudomonas fluorescens]
MSKVYTIAVLVGSLRKESINRKVALALAELAPANLKLNIIEIGDLPLYNEDLEGATPPAAYSTFRKQVSSSDAVLFVTPE
YNRSVPAPLKNAIDVGSRPYGQSVWGGKPGAIISVSPGAMGGFGANHHLRQSLVFLDVWCMQQPEAYLGGAGSVFDEAGK
VSERSKPFLQAFIDAYGKWVEKQKA
>WP_137859238.1 MULTISPECIES: FMN-dependent NADH-azoreductase [unclassified Rhizobiales]
MSILLVTSSPRGSASHSTRIATDLAHKLQDADPSASLVVRDLAANPLPHIDSDYAAGIYTPPEKRNARQAELVSASDTAV
DELFAADTIILATGFINFSISSTLKSWIDHVARAGRTFSYDKDGPKGHLTGKKVYIVLASGGVYSDGPAAGMDHAVPYLR
TALAFIGLTDVEIIRVEGVGMGPEATDTALKKATARVTSLVSAVRGPHLAAAVAA
>WP_056015729.1 MULTISPECIES: FMN-dependent NADH-azoreductase [unclassified Phenylobacterium]
MSNILVLNSSVSGQASISRLLVADAVTELTAREPDAKIVFRDLAADPIPHLLPSTVAGVRAQASTPAEQEARALSDKLIA
ELRAADVIVIGAPMYNFSIPTNLRSWFDHVLRAGETFRYSEAGPEGLLTGKKVIVVESRGGLYSEGPAQAIDFQEPYLRQ
LLGFIGLTDVTFIRAEKIGYGPEARDQALADSRAALANIAA
>WP_078682552.1 MULTISPECIES: FMN-dependent NADH-azoreductase [unclassified Clostridium]
MSKVLYIKANVKPEGESRTFKISNSFIEEYKKNNPNDEIITLDLYKENIDFLKIEDLGAVFGPKSEESKKHPILKYAYQF
AEADKYIVAAPMWNLGSPAILKAYIDYVAVTGITFKYTENGPVGLCTGKKAVHIVSRGGEYSGEGEAFEMGDRYLKTIFG
FFGITDITTIAADKLDVIGENVEEIIENAIKKAQTLAREF
>WP_135930091.1 MULTISPECIES: FMN-dependent NADH-azoreductase [unclassified Mesorhizobium]
MQILHLDSSIQGVGSASRTLTKAVVANLLNQHPGAAVTYHDLVEDAVPHLDGPIGAGFRPLAFHVFDEATRREHARSEAL
VSELMASDVIVVGAPMYNFSVASQLKAWLDRVIQPGKTFRYTENGPIGLASGKKVVIVSTRGGSYLSGPLASMDFQENYL
KTAFGFIGIKDLDFIRAENMSRGDDARAHSMSGALEAVSPLVASMAA
>WP_013090642.1 MULTISPECIES: FMN-dependent NADH-azoreductase [unclassified Paraburkholderia]
MTTILQINSAARSQGANSTLLVNELTEKLQQSNPGAQVVVRNLQAEPLPHLDDAVLGAFFTPAEQRTPEQAEIAARSEAL
IAELQAADVIVIGAPMYNFGISSQLKTYFDFIARAGITFRYTANGPEGLVTGKKVHVVSARGGKYLGTPNDSQTPYLKSF
LGFLGMTDVNFIYAEGLNMGPDAATAALSSAREAIAAV
>WP_090109298.1 MULTISPECIES: FMN-dependent NADH-azoreductase [unclassified Cohnella]
MNKVLYITANPSDDENSYSLSVGKAFVEAYREANPNDEIVHIDLFQADIPLLDGEVFGARSKLHAGNAFDQLSPVEQAKV
GRLDELVEQFLGADKYIFVNPVWNFSYPPVLKAYIDAVFVAGKTFRYTSDGPVGLLTKKKAFQIQASGSVLSEGVYADFE
MAHRHLEAVLKFLGVPSFEAVYVEGMAAQSDKAQEIKANAIAKAREAALSF
>WP_112876022.1 MULTISPECIES: FMN-dependent NADH-azoreductase [unclassified Photorhabdus]
MSKVLVLKSSIMAQHSHTNQMADFFIEKWQTNHADDRIKIRDLAAQPIPVLDNELVHALRPSGNEMTVRQKEALALSDEL
IAELQDNDIIVITAPMYNFHIPTQLKNYFDLIARAGVTFRYTENGPEGLLKGKQVIILTSRGGIHKDGSSDLLVPYLRLF
LSFIGLTDIEFVFTEGVALGPDAANQAQQTAREVLQAIAS
>WP_116004050.1 MULTISPECIES: FMN-dependent NADH-azoreductase [unclassified Simplicispira]
MQLLHIDSAITGAQSVSRQLTAQIVAAWKASHPGTQVSYLDLVANAPTHFTMDAMAPRTGQTDNLSESQQRENAVSEQLV
SQFLAADVVVIGAPFYNFSIPTQLKAWIDRLAQPGRTFQYTANGPEGLAKGKTVIIASSRGGVYSTSEGGRAMEHQESYL
QTVLGFFGVTDVRFVRAEGVAMGEAAKAAALESATQAICDQAANQPLVAQAA
>WP_105401124.1 MULTISPECIES: FMN-dependent NADH-azoreductase [unclassified Neorhizobium]
MSSILLVTSSPRGDDSLSSKVAHDLANELSARDNGTSVVHRDLGANPIPHLDSVTTSAIRKPAADRTPAEAAAADYSDKL
VAELMAADTVVIATGLINFNIYSTLKSWIDNIARAGQTFRYTAEGPEGLAKGKKIYIVLASGGVYSEGPATGMNHAVPYL
TTILGFLGMTDVEVIYVEGLAFGPEAAEKAIASAQQRNRQLALAA
>WP_110846876.1 MULTISPECIES: FMN-dependent NADH-azoreductase [unclassified Duganella]
MANILHIDSSVRSTGSLTRQLGGEYIAKLTAANPAATVVTRDLAANPLPHLTEQVIGAYFTPAEQRNAEQAAAIKTSDAL
VDELLAADTIVIGAPMYNFSVTSGLKAWIDHVARAGRTFQYGANGIEGLVTGKKVVVFVASGGVYSEGPAAAYDHITTYL
RAVLGFLGLTDVTFIVAEGVAMGEEAVANALAKNRAEIDAIAA
>WP_132480070.1 FMN-dependent NADH-azoreductase [Paenibacillus sp. BK736]
MAKLLYITAHPHDHQTSYSMAVGQAFLDSYRESHPQDEIVHLDLYNMEIPHIDADVFSGWGKLRGGSDFSALTDAEKKKV
ARLGELVDEFVSGDKFVFVTPMWNFSYPPIMKAYIDSICVAGKTFNYTKEGPVGLQKGKSAIHIQARGGIYSDGPAAGME
CGHRHLAAIMQFFGITDFKGIFVEGMNAMPEKAAEIKEKAIAEAKQEAKVFGNAAVKV
>WP_134686552.1 FMN-dependent NADH-azoreductase [Brevibacillus sp. CFH S0501]
MATVLYITAHPHDHTQSYSMAVGKAFIDAYREANPGDEVITLDLYKENIPHIDADVFSGWGKLRSGSTFDQLSEKEKEKV
GILSGLTDQFVAADKYVFVTPMWNFSFPPVMKAYIDSICTAGKTFKYTAEGPVGLLTNKKALHIQARGGIYSEGPAAAME
MGHRYLGIIMQFFGVPSFEGLFVEGHNQFPDRAEAIKEEAIGRAKELAKKF
>WP_012988808.1 FMN-dependent NADH-azoreductase [Xenorhabdus bovienii]
MNKVLVLKSSILAQHSQSNKMADYFIEKWQANHIDDNVTVRDLAENPVPVLDSELVGALRPSDVEMTARQKATLALSDEL
IAELKVHDVIVLTAPMYNFTIPTQLKAYFDLIARAGSTFRYTETGPEGLLKNKRAIVLTSRGGIHKDNPTDLITPYLRTF
LGFIGINDVEFVFAEGFGLGAESAELAHQSAQNTINDMMAKISA
>WP_129729519.1 FMN-dependent NADH-azoreductase [Bacillus funiculus]
MAKILYITAHPHNETVSYSMAVGKAFIEAYKEAHPEDQVTHLDLYNENIPHIDADVFSGWGKLQSGSAFDQLSASEQAKV
GRLNELSNQFVEADKYVFVTPMWNFSFPPVMKAYLDSVCVAGKTFKYTEQGPVGLLTDKKALHIQARGGVYSEGPAAAME
MGHRYIGVIMQFFGIPSFDGLFVEGHNQHSDRAQQIKEEAIARAKEVAKDF
>WP_131174092.1 FMN-dependent NADH-azoreductase [Pseudomonas dryadis]
MKLLHLDSSILGDASASRQLSAALVDAWKSRETGVQVTYRDLASDALSHLSAASLLAAGTPEQLRDAAQAHEVALAEATL
EEFLAADALVIGAPMYNFTIPTQLKAWIDRIAIAGKTFAYDENGPKGLAGGKKVVIVSTAGGIHAGQPSGQAHEDYLILV
LRFLGITDIEVVRAEGLAYGEEPKASALRDARAQIGALFASA
>WP_009671455.1 MULTISPECIES: FMN-dependent NADH-azoreductase [unclassified Paenibacillus]
MNKLLYITANPRGVDRSFGLQVGEHFLEAVSKENPDLQVERVDVYEEHIPLIDADVLNGWDKLRAGEALNETEAAAINRM
NEVLEQFLSADGYVFVTPMWNLSYPPMLKAYIDNIAIAGKTFRYTANGSEGLMTGKKVVHIQARGGIYSEGPAADFEFTD
KYLRGIMAFIGITDYEHVYVEGIAAYPDKAEELVKGAKTRAAETAAQFAKTPSRV
>WP_018900127.1 MULTISPECIES: FMN-dependent NADH-azoreductase [unclassified Rhizobium]
MSSILLLTSSPRAESLSTDIAVDLAGKLQSQKAGSVVVRRDLAANPLAHINDLFTGAIRKPADARTAEENEAAKISDELV
NELLAADTIVIGTGLINFNIYSSLKSWIDNVARAGLTFKYTENGPVGLATGKKVYVVLASGGVYSQGPAAGMNHAVPYLK
TVLGFMGITDVETIYVEGLAFGPEAAEKAVGAAKARAEELALAA
>AEU35279.1 FMN-dependent NADH-azoreductase [Granulicella mallensis MP5ACTX8]
MKLLEIQSSPRGESSDSISLTQSFIEACKSDNTSIVVDTLNVWHEHLPEFDYEAIGAKYKAVKHETMTEAESKAWEHIQS
LIQRFQNADRIVIGTPMWNFGLPYKLKQLIDLVAQRNYLFTYDGKQYGPLLNVEKAVVVYTRGSRFLEGTPIPPSLFDHQ
ATYLDFWLQLVGVRDLRSVIVDNAWNQDRQESEVSLAKGKATLEQLVEWFLN
>AFZ55485.1 FMN-dependent NADH-azoreductase [Cyanobacterium aponinum PCC 10605]
MTKILQIDASARVTRSLSRGLTNAFYQNWSASRPNDIWIKRDVGLNPPSAISEEWIASAFTPLDKRTPEQVAILRESDEL
LEELEPADIIVIGTPMYNYGMPSSLKAWIDQVIRIGRTFSFDLARGEQPIEPILTDKILVILASCGEGGFGFGEANASQN
HLDTAIITASKLMGVTEHYVIRVEYQEFGDARHQKSVEDAHGKIPKLVQQLIQKIGDQ
>SFD52094.1 FMN-dependent NADH-azoreductase [Acidovorax konjaci]
MQLLHIDSAITGQQSVSRQLTARTVAAWVAAHPGTQVDYLDLVAEAPTHFTMDAMAPRTGQTEGLSDNQQRENAVSERLV
AQFLAADVIVVGAPFYNFGIPTQLKAWVDRIAQPGRTFRYGANGPEGLAGGKTVIVASSRGGVYSTSEGGRAMEHQESYL
QTVFGFFGITDVRFVRAEGVAMGPEAKAQALAGAEADIQAHAAAALAEAA
>AEH08651.1 FMN-dependent NADH-azoreductase [Candidatus Frankia datiscae]
MSTLLHIDSSVSPTSESRAFAGRFATAWSENHPGGTVTYRDLAANPPSHLGWDGVSASVTPADARSPEQAAAWAEREELI
AELEAADALLLSVPMYNWSITSTLKAWIDAVIVVDRTVSLSGGPSVLDGKPVTVITARGGAYGPGTPQEGNDHQEPYLRH
VLTALGATDINFIHVELTLAAVNPALADLIPLAEQSRDAAEKAVAARAAA
>WP_121439980.1 FMN-dependent NADH-azoreductase [Salisediminibacterium halotolerans]
MANVLYITAHPLTEDQSFSLATGKAFLDQYVSDNPHDQVTHVDLYKEYIPEVDADVLSGWGKLGNGEDFSSLTEAEQTKV
ARLGELNEQFIANDKYVFVTPLWNFTFPPVLKAYMDAVAVPGKCFRYTENGPEGLLTDKKAVHIQARGGIYSEGPAAEME
MGHRFIATMMGFFGVPSVDHVVAEGHSMQPDQAQEIKTQAIAEAKELAQTF
>SFO61632.1 FMN-dependent NADH-azoreductase [Anaerocolumna aminovalerica]
MSTVLYIKANAKPEGTSRTFRIADKFIETYKEHHPDDEIITLDLYKEGINFLSEEGIMMHMPKPGEGRNHPILKYAYQFL
EADKYVFAEPLWNLGIPAILKAYIDYICVTTVTFKYTAEGPVGLCQGKKAINITARGGEYSEGKFAAWEMGDKYLRTILG
FLGVTDFTTISADNLDVIGQDVEAVVGNAIKKAQELAEKF
>WP_101192854.1 FMN-dependent NADH-azoreductase [Pseudomonas pharmafabricae]
MSRMLVIESSARQEGSVSRQLTRRLVDAWQARHAADTVVWRDLAAQPVPHLDADLLQAWMQPADQLSTPQQQALQRSDRL
IEELLAADVLVIAAPMYNFMIPSTLKAWFDHVLRAGVTFRYGANGPEGLLRGKRAVVLTARGGIYAGGPQDLQEPYLRQL
LAFIGIHQVDFVHAEGQSLGQPLQQEGLDKALDQLAALR
>WP_093424086.1 MULTISPECIES: FMN-dependent NADH-azoreductase [unclassified Pseudomonas]
MKLLHIDSSILGDNSASRQLSQRVVQAWKAADSEVVVTYRDLASDAISHFSAATLVAAGTSAELRDAAQQHEADLGARAL
SEFLAADAVVIAAPMYNFTIPTQLKAWFDRIAVAGQTFRYTEAGPEGLCGNKKVIVVSTSGGLHAGQATGVAHEDYLKVM
LGFMGITDVEFVRAHGLAYGDEVRTKAMNDANAQISEQLFAAA
>WP_134657433.1 MULTISPECIES: FMN-dependent NADH-azoreductase [unclassified Pseudomonas]
MNVLHIDSSIMGSDSITRDLSAAIVARIQAIHPDTQVQYRDLANDEVRHLSGSIAAGFRQTGISDFPAATLLEHQLSETL
VTEFLASDVLVIGAPMYNFSVSSQLKAWLDRIAQVGRTFKYTEHGPVGLAGGKRVIVVSARGGFYAEGPFQKMDFQESYL
KAFFGFLGITDIEFVRAEGASKGEQSRDKGVALARRAIPDAVARLSAAAL
>WP_059762037.1 MULTISPECIES: FMN-dependent NADH-azoreductase [unclassified Pseudomonas]
MSRVLIIESSARQHDSFSRQLTRQFISQWQAAHPEDPMTMRDVALHPVPHLDAHLLGGWMKPEDQRSEAEQTSLQRSNEL
TDEVLAADVLVMAAPMYNFAIPSTLKAWLDHVLRAGVTFKYTETGPQGLLTGKKAYVLTARGGIYAGSTADHQEPYLRQV
MAFIGIHDVTFIHAEGMNLGGDFQEKGLNQAKSRLSQVA
>WP_076013585.1 MULTISPECIES: FMN-dependent NADH-azoreductase [unclassified Pseudomonas]
MKLLHIDSSILGDNSVSRQLSAGVVKAWQAAEPGVEVVYRDLAADAISHFSGVTLGALGTAAELRDAVQKHEADLSASTL
AEFLAADAVVLAAPMYNFTIPTQLKAWIDRIAVAGQTFRYTEAGPEGLCGGKKVIIVSTSGGLHVGQPTGAAHEDYLTVL
LGFLGITDIEFVRAHGLAYGDEARTKALSDAHVLISDQLFAAA
>WP_055771528.1 FMN-dependent NADH-azoreductase [Rouxiella silvae]
MSKVLVLKSSILANFSQTNQLADYFVAQFQAANSASQVTVRDLAADPIPVLDGELVGALRPSDAALTARQEEALALSNTL
IEELQANDVIVISAPMYNFNIPTQLKNYFDLVARAGVTFKYTEKGPEGLIKGKRVIVLTSRGGIHKDTPSDLVAPYLSLF
LGFLGMTDVEFVFAEGIAYGPEVATKAQADAKAAIDAAIKQVAAA
>WP_010396545.1 MULTISPECIES: FMN-dependent NADH-azoreductase [Paracoccus]
MSSILLITSSPRGDESLSSKVATDLANALRAKNPDAQIHHRDLGAEPIPHLDTVTTSAIRKPAEARNEQEAAAAAYSDKL
VAELLAADAVIIGTGLINFNIYSTLKSWIDNVARAGQTFRYTENGPEGLVTGKKVYVVLAAGGVYSEGAAMGMNHAVPYL
RTVLGFMGMTDIEVVYVEGLAFGPEAAEKAIAAAQVRSEELALAA
>WP_101317585.1 MULTISPECIES: FMN-dependent NADH-azoreductase [Pseudomonas]
MSHVLIIESSARQQDSVSRQLTRDFIQQWQAAHPGDQINLRDVAANPLPHLDADLLGGWMKPAEQRSMPEQEAFERSNQL
TDELLAADVLVMAAPMYNFTIPSTLKAWLDHVLRAGITFKYTPTGPQGLLQGKRAIVLTARGGIHAGAGSDHQEPYLRQA
MAFIGIHDVEFIHAEGLNMSGDFHEKGVNQAKARLAALA
>WP_136773441.1 FMN-dependent NADH-azoreductase [Chitiniphilus eburneus]
MKLLHIDSSVLADNSVSRLLTARIAAEWQALNPGAQVSYLDLATDTPAHLSGEILGARFTPVEAHSALQKAETERTEAYL
AQFLDADVIVVGAPMYNFSVPSQLKAWIDRIAQAGRTFKYTETGPVGLAGGKTVIVASSRGGVYSATEALRALDHQEAYL
KTVFGFMGITDVRFVRAEGVNLGEAKKAEALAAAEKDIAVVTG
>WP_132344776.1 FMN-dependent NADH-azoreductase [Photorhabdus luminescens]
MSKVLVLKSSIMAQHSHTNQMADFFIEKWQTNHADDRIKIRDLAAQPIPVLDNELVHALRPSGNEMTVRQKEALALSDEL
IAELQDNDVIVITAPMYNFHIPTQLKNYFDLIARAGVTFRYTENGPEGLLKDKRIIILTSRGGIHKDGPSDLLVPYLRLF
LSFIGLTDVEFVFAEGVGLSPDAANQAQQTAREILEAIAS
>WP_087748291.1 MULTISPECIES: FMN-dependent NADH-azoreductase [unclassified Acidovorax]
MQLLHIDSAITGANSVSRQLTAQIVAAYQASHPGTQVSYLDLVASAPAHFTMDAMALRTGQTEGLSEAQKRENAVTEQLV
SQFLAADVVVIGAPLYNFSIPTQLKAWIDRIAQPGRTFQYTANGPEGLAKGKTVIIASTRGGVYSTSEGGQAMEHQESYL
KVVLGFFGVTDVRFVRAEGVAMGDAAKAAALESAAQAIRSQAAANQGQATQAA
>WP_122785943.1 FMN-dependent NADH-azoreductase [Pseudomonas saxonica]
MKLLHIDSSILGDNSASRQLSGEVVKAWQAAHPGLDVSYRDVAAEAIEHFSAATLVAAGTPAELRDAAQKHEAQLSADTL
AQFMAADAVVIGAPMYNFTIPTQLKAWIDRIAVAGQTFRYTENGPEGLCGNKKVIVISTSGGLHSGQATGVAHEDYLKVV
LGFLGITDVEFVRAHGLAYGDEMRSKAMNDAHAQINQELFSAA
>WP_097894440.1 MULTISPECIES: FMN-dependent NADH-azoreductase [Bacillus]
MTTVLFVKANNRPADQAVSVKLYEAFLASYKKSHPNDAVVELDLYNEELPYVGVDMINGTFKASRGFDLTAEEARAVAVA
DKYLDQFLAADKVVFGFPLWNLTIPAVLHTYIDYLNRAGKTFKYTPEGPVGLIGDKKIALLNARGGVYSEGPAAEVEMAV
KYVASMMGFFGAKDIETVVIEGHNQFPDKAEEIIAAGLEEAVKVASKF
>WP_007150074.1 MULTISPECIES: FMN-dependent NADH-azoreductase [unclassified Alcanivorax]
MNILVIKSSVFGDNGNSSSLVNSQLAALQAQHPDATVVVRDLSTDPIPHLDGERVGAFFTPADQRSDDQQAVDAFSMALI
DELKTADHIVLGLPMYNFGIPSQLKSWIDHVARAGITFRYTENGPQGLLDDKPVTVLAARGGLYAGTENDTVTPYIKLFF
GFIGMTDVNFVYAEGLNMGDETKEKAMSEAQAALAG
>sp|B1YSF2.1|AZOR_BURA4 RecName: Full=FMN-dependent NADH-azoreductase; AltName: Full=Azo-dye reductase; AltName: Full=FMN-dependent NADH-azo compound oxidoreductase
MTTILQINSAARSQGAQSTLLANELTAKLQQSNAGAKVVVRDLLADGLPHLDESVLGAFFTPADQRSAEQNAIVAKSDAL
IAELQAADIIVIGAPMYNFGVSSQLKTYFDWIARAGVTFRYTENGPEGLIKGKKVYVVTARGGKYLGTPNDSHTPYLRTF
LGFIGLTDVSFIHAEGLNLGPDSQSAALASAREAIAAA
>EKB44501.1 NADPH azoreductase [Solibacillus isronensis B3W22]
MKVVAIVGSIRKESYNLKIAKYIQARYADKFDLEILDLTPLPMYNQDIEMDPPKAVLNFKAKVKEADAVLWITPEYNATI
PGVLGNAIDWLSRVDKVMNGKPSIIMGSSMGMLGSVKAQMHLRDILFAIGLNSPILPGNEVYIGAVHEKIDALGQLTDEA
TIAFLDGVIVNFVEWMKKF
>EMR01243.1 NAD(P)H azoreductase [Cesiribacter andamanensis AMV16]
MVYTILRPSCFMETWLSPHTGFDYPNARASIFGQGNNKISWISLSDVAAFAVECLSNPAARNAVLELGGPEALSPHEVVQ
IFEEISGRPFELQHVPEESLMQQIATAQDSLQKTFSALMLSIAHGDPINMEKTLKEFPIRLTSVREYASRSLAAS
>sp|Q39K00.1|AZOR6_BURL3 RecName: Full=FMN-dependent NADH-azoreductase 6; AltName: Full=Azo-dye reductase 6; AltName: Full=FMN-dependent NADH-azo compound oxidoreductase 6
MTTILQINSAARSQGAQSTLLANELTAKLQQSNPGAKVVVRDLLADALPHLDESVLGAFFTPADKRTAEQNAIVAKSDAL
IAELQAADVIVIGAPMYNFGISSQLKTYFDWIARAGVTFRYTENGPEGLIKGKKVHVVTARGGKYAGTPNDSQTPYLRTF
LGFVGMTDVNFIFAEGLNLGPDAQSAALAGAREAIAAA
>ADV65757.1 FMN-dependent NADH-azoreductase [Deinococcus maricopensis DSM 21211]
MTNILYVRGTPKSTEQSYSLRLAEHFLSTYTAEHPNATVTELDLYEDHIPLIDEDVMNGWGKLAQQAELNHHEQRKVERL
GELVDQFLASDVVVIAAPMWNFGYPPMVKAYMDAIAVAGKTFKYTEQGPVGLAGDKKVVIIEARGNTYTGASPFASAEHS
ASHLKAFLGLLGITDVDVLLAEGLAIDPSKAEDIFQTAAQHAATVARAF
>EMR07470.1 NAD(P)H azoreductase [Bhargavaea cecembensis DSE10]
MNVLVIGANGKIGKQLVKLLSESGEHTPTAMIRDEKQKPDFEEMGAKTAVADLEDRTEALAAAMDGMDAVVFTAGSGGHT
GPDKTLLIDLDGAAKAVEAASQKGISRFLMVSAIGADDRGRWSDQIRPYFVAKHHADNILRESGLDYTIVRPGLLLDEAG
TGRISAAEHLEPGGVPREDVARVLFESLRTENTRNRSFDVVSGETPVSDALEKL
>AFU00640.1 aerobic azoreductase [Nocardia brasiliensis ATCC 700358]
MILVTGATGKVGSEAVRLLAARHHPTRALVRDPARAASGGAAGTEIAVGDFDRPDTLDTPMHGIDTVLLISPSQPVAEIA
IIESALRHGVRHIVKITNHKATADSPVDRRRAHARIEAYLKGTGLAYTLLAPNLFMQNLLAAAPMIKQTSGFTMSTGDGR
FAMVDARDVGATAAEIAAAPERHAGRTYLLTGPDLLTYAEVAKELTHALNREVEYRRVSPGEHRAAMIRAGVPEAVATSN
AQVFGLIAEGDAAWLTDDVVSITGTPPRSLRTFITEHVTAFR
>AGI22710.1 NAD(P)H azoreductase [Pseudomonas sp. ATCC 13867]
MITVMGATGRTGSRICQTLLNAGVPVRALGRNAERLAPLAEAGAQIAIGEPDDADFLGKAFQGAEAVYTLLAYGPDTEDY
RNRQAAQGEAILHAIRSSGVRRVVFLSSVGADLSSGSGPIISMHDQEQRLRTLPAEVNVLMLRSGALFENLYGALEIVRA
CGCYSDAVAPDVPVPMIATADVADAASRALLERDWQGVATRELLGQRDLGYAEATRLLGAAIGKPQLPYVQVSPEELATA
LQEAGCSASVAGCYAELAEAINSGRVRAREARSPANTTTTPFEAFAKDWAAAFAALP
>EON20794.1 NAD(P)H azoreductase AzoB [Cupriavidus sp. GA3-3]
MKIMVTGGTGTTGSRVVRELLVRGVQVKVLTRSAERARAISPHVEAVVGDLLSPSDLRPAFEDIDALFLLLAGIPSEAHE
GLTAVALAHAAGVKRIVYLSVHQTARPPRHVPHIGSKLLIESVIRDSGVSYTFLRPNVFMQNDYWYRDALLGHAIYPQPL
GDLGASLCDVRDIAEAAAIVLTTDGHDGQAYTIAGPEPFTGKRAAALWSAVLGKAITYGGHDMEQWEQQQLTHGAPQWFA
LDLKMMFTAWQTDGLVATDEELDRLACLLGRSPRSYEDFVAETVAGWPVGQSQIAAFEGRSFS
>EPH42244.1 putative NAD(P)H azoreductase [Streptomyces aurantiacus JA 4570]
MIVVTGATGNVGRALVTQLAAEGVPVRALTRDPTRADLPAGAEVVRFASAAEPAAMAAQFEGATALFLHVAAGGEHTAEL
LAAAREGGVRHVVVLSSIILDHDDSAAHPIHVMHTRLEQQVRDSGLDWTFLRPGAFSTNSLQWVPQVRAGDTIRWPFTQS
LTAPIHEADIASVAAVALRDPERHAGAVLSLTGPVAVTAEEQLQAVGRALGREFTVVEIPPHEVTPDMFPHVPQEMLPAL
LESFGAAVGSEPDLTTTVADVTGSPARTFEQWAKDHADDFRAAE
>OAZ65770.1 FMN-dependent NADH-azoreductase [Bacillus siamensis]
MSKTFIINAHPKVDDTSSYSLGVMNHFLEAYKELIPESEELEQINLYSDEVPIIDKTVLSAWEKAGKGEELTSEEQKVTE
RMTEVLEQFKSAKTYVIVLPLHNFNIPSKLKDYMDNIMIARETFKYTDTGSVGLLKDGRRMLVIQASGGIYTNNDWYTEV
EYSHKYLKSMFNFLGIEDYQTIRVQGTDVLNPEGVLQKANKEVEEAASRLAGK
>sp|Q5FSL0.1|AZOR_GLUOX RecName: Full=FMN-dependent NADH-azoreductase; AltName: Full=Azo-dye reductase; AltName: Full=FMN-dependent NADH-azo compound oxidoreductase
MKLLHIDSSILGDSSASRHVSAAAVAQFRKKDPSVEVISLDLASDPLPHLDVEALSWLGKDLTPDVSGRPELIAGANALK
DFKAADIVVIGVPMYNLSIPSQLKAWIDRIMVAGQTFRYTSGGGIEGLAKGKKVVLAVARGGLYGEGSPAASFEHQLSYL
KSVFAMIGITDLTVIEAEGLATNGGADRARILSDAEQKASAL
>KDB08915.1 FMN-dependent NADH-azoreductase [Burkholderia sp. lig30]
MTTILQINSAARSQGAQSTLLADELTAKLKQSNPGATVTVRNLQADPLPHLDDAVLGAFFTPAESRTPEQNAIVAKSDAL
IAELQAADVIVLGAPLYNFGVSSQLKTYFDWIARAGVTFRYTENGPEGLVKGKKVHVVSARGGKYAGTPNDSQTPFLRTF
LGFLGMTDVNFIYAEGLNMGPEAHSAALAGAREAIAAA
>KYD24664.1 hypothetical protein B4110_0673 [Parageobacillus toebii]
MNVVVVNGSPRKSGRTGIAARHIARQYGAQLIDLSEGAIPLYNGEASQEELPGVLHLRQQMQLADGIILCSPEYHGAMSG
ALKNALDFLSSDQFEHKPVALIAVAGGGKGGINALNNMRTVMRGLHANAIPKQLVLDSSCFVDDHLTQAAALQVDDILSE
LRRYINAAKWWWEQT
>sp|Q87UC3.1|AZOR2_PSESM RecName: Full=FMN-dependent NADH-azoreductase 2; AltName: Full=Azo-dye reductase 2; AltName: Full=FMN-dependent NADH-azo compound oxidoreductase 2
MHILHIASSPRGERSVSLKLASRYLETLTSLHPESTVDVLDVWTIDLLPFDGPALEAKYADLQGVQMSDEQQAVWKQIHA
LGERFHRADVILFSVPMWNFGVPYRLKHLIDSVSQRGVLFEFDAQGMRGLLKGKNVVVFASRGVALGEDFPTEAYDHQVA
YLKTWARMVGIPTIDAVLSEATLADPATAEANFTAALAEASKLAAAVQP
>sp|B5Y659.1|AZOR_COPPD RecName: Full=FMN-dependent NADH-azoreductase; AltName: Full=Azo-dye reductase; AltName: Full=FMN-dependent NADH-azo compound oxidoreductase
MAKVLYVKANPKNNEESRTFRISEHFINEYKKAHPEDEIIELDLYKENIHFLSKEEINTIMSKDKSNLKDHPVLKYTYQF
AEADKYVIATPMWNLSIPAILKAYFDYITVTGITFKYTENGAVGLLKNKKAVVIMSTGGEYLTPPFDQWNFASTYVTTMF
KFFGVEDVSLIAAQRLDIIGEDVEKRVSDAMKEAEQLAKQF
>sp|Q4KEN7.1|AZOR4_PSEF5 RecName: Full=FMN-dependent NADH-azoreductase 4; AltName: Full=Azo-dye reductase 4; AltName: Full=FMN-dependent NADH-azo compound oxidoreductase 4
MNNLLLINASPRGQGSHGNQLALELVSSLRQRYPHLELVERDLGANPLPPLGMDYAHALTTPTPFDAPLFEVSEGLIGEL
ERSDALLIATPMHNFTLPAALKLWIDYVLRIHRTFSSGPEGKVGLLKDRPVHVLVSSGGFHQGERARQPDFLTPYLRQVL
NTLGLFDLQFTYLQGLVFGDEAVRATLDEARSALSLQPLFNPLVCA
>sp|A5EF62.1|AZOR_BRASB RecName: Full=FMN-dependent NADH-azoreductase; AltName: Full=Azo-dye reductase; AltName: Full=FMN-dependent NADH-azo compound oxidoreductase
MKLLHIDSSIAGVGSVTRELSAEIVALLKGADKSWNVIYRDLVAEPLSHLTGGYLAALQGAPADQAVQADVGAGLAVMED
FLAADVIVIGAPMYNFGVPSQLKAWIDRLAVPGKTFSYGEHGPVGLCKGKKVIVASARGGIFSAGSPLAALDHQENYLLS
FFGFLGIAEISFVRAEGVALGPVVRAKAIAAAKEHAAKLAA
>sp|A9H9I9.1|AZOR_GLUDA RecName: Full=FMN-dependent NADH-azoreductase; AltName: Full=Azo-dye reductase; AltName: Full=FMN-dependent NADH-azo compound oxidoreductase
MKLLHLDASILPEDSSVSRTLSAAVVAHVRALQPDLTVTRRDLVAHPLSHMTLANLPPDHPASVPGNEVERAESQAVLEE
FLTADIVVIGAPMYNFTIPTQLKSWLDRVLVPGRTFKYGPEGVKGLVEGKRVIVALSRGSFYGQETPYATAEHTETYLRT
ALGFIGIATPEVIVAEGVSRGEDQRAAAIEAAHQTVAALRV
>CUW27802.1 NAD(P)H azoreductase [Streptomyces reticuli]
MIVVTGATGNVGRALVDRLLAAGAPVRALTRDPRRAALPERAEVVPFRPDDPAALFTGATKLFLYAQAGAAPLLAAAREH
GVRHVVLLSSGIIQEGADETHPIHVMHATAERQIRDSGLPWTFLRPNAFATNALQYAPQIRAGDTVRGVFADGLSAPIHE
DDIAAVAERVLLDGGHEGAAHRLTGPAATSNAEQVAAIGEALGRKLTFVETDPAEAGPELFPYVPPQMLERLLQSFAETV
GVAPEITGTVERLTGSPARTFAQWARDHADDFRA
>KUP90753.1 NADPH azoreductase [Tritonibacter horizontis]
MTEITAAMLVGSLRTGSINQRLARAIARYAPDTLRFRWIEMQDMPFYNGDLEVDRPAAVRAFVAAMQEVEAACIVTPEYN
RSIPALLKNAIDWGSKPAAENVWRDRVIAMTGASPGGIGTAVGQQHLRQILAIQSATVLPGETYISFKTPDMIAEDGEIA
DPEVRAFIAGFAARFAALALRMR
>CTQ69858.1 NAD(P)H azoreductase [Labrenzia alexandrii]
MQNKTILVIGATGKTGSRIAKSLEDKGISIRRGSRSAPVPFDWDQPQTWGPALDGVSAVYVSYFPDIAFPGAVEQVEAFT
KMAKDAGVEKLVLLTGRGEHHAERAENIVRKSGVAFTIVRAAWFAQNYSEGALFGPVMAGVLPMPGGEVREPIVDVDDIA
AVAVAALTEDGHDGELYEVTGPRLMSFADMAQELSTAIGRPVQHLPISFEEFHAEVARSSGEMIAGVITEIARETLDGRN
AHLTDGVQRALGRPPRDFKDYARDAARSGAWSAAA
>AKL92834.1 NAD(P)H azoreductase [Staphylococcus capitis subsp. capitis]
MSKSILVIGSTGKQGNAVVKQLLEDGWHVRAFTRNKNNEKLTSIHNDQLEIFEGNLSDRESLTQAMADQYGVYSVQPIIP
DHVEEELKQGEHIIETAEEQGVKYVVYSTAGGVNRDRTGPHFEALAQLENKIKASRLDFTIIKPSFFMDNFLRITKVSDG
EIKIPEFINPEVKFSMISSIDIAKIASALFKDPKTYNHQDIEIASDELTLNEVVKTFATVTGKPTEIEGEFTSGTAERSW
LENKGYIVDFVQMERLNPTRLTLDEWVTQAEF
>BAU44358.1 NAD(P)H azoreductase [Leptolyngbya sp. O-77]
MFLVTGATGGLGKRIVRQLRDQGQPVRAFVRLTSRYSELEKRGADIFIGDLTQERDLQKALQGVQFVISAHGSNEASGGA
QALDYRANIDLIDLSKSAGVQHFTFISVMGADRNYEDAPVFKAKSAVEKYLQASGLNYTILRPAGFASNLLPLAEQFRKS
GVYLLIGDPKTRTSIISTDDLAKLAIASATTPAAHGQIFNAGGPEILERGEIPNIFARIFKKEPILINPPLLAIDGLRAA
IGLVNPELKASLGTFRTLLANEFYTTPAEVEQLQSAYGIQLETLDTFLRRYLSA
>KXK51255.1 NAD(P)H azoreductase [Chlorobi bacterium OLB7]
MSDKTILVFGATGQQGGAVARHLLRHGWNVRAVTRNPEGEAAQALRDAGAEIVQANLDDPATLASAMEGVHGVFSVQNTW
TDGVEGEIRQGKAVADAAKAAGVQHFLYTSVGGAERNTGIPHFESKWEVEQHIRLLQLPATVIRPVFFFDNLNVMAQPAE
EGTGKVLPMGMHPERPLQMIAVDDIGAFAAVAFNNPEEYIGREIELAGDEITIPQLAQKYAAITGEPLHFVPLTVDQVKA
YNEDMGAMFEWFNSSGYTAKIEDLRKVHPELKDAESWLRSR
>CUI73722.1 NADPH azoreductase [Bordetella pseudohinzii]
MRRAIVSDVLADLPNIDPALFDAPDTAALFPARRAAHAPRFLLLYGSLRERSYSRLAAEEAARLLRALGGETRMFHPSGL
PLVDDASESHPKVRELHELVQWAEGMVWCSPERHGAMTGLMKTQIDWIPLSVGAVRPTQGKTLAVMQVSGGSQSFNAVNQ
MRVLGRWMRMLTIPNQSSVAKAYQEFDDAGRMKPSPYYDRIVDVVEELMKFTLLTRDVSPYLVDRYSERKETAAALSART
RQSSL
>BAU54486.1 NADPH azoreductase [Mucilaginibacter gotjawali]
MKPTKNIIAISGSLRAGSSNHGILRFLGKLAPANVNYAIYDGLSQLPHFDPGLDHDDPPETVTALRKLLTEADGVVICTP
EYAFGVPGSLKNALDWMVSSGSLVGKPLALITASTGGKNAHASLLLTLGALSANVLEDATLLISFIRSKMDGDGNITDVE
TANKLKTAFTALLNQL
>KXK27464.1 NADPH azoreductase [candidate division WS6 bacterium OLB20]
MNDARKLKIVLIHGTSRPGNRTEMVTRFVRSMLEEHDEIELSYADPREMETPLDGNSDGQKDPRYSNMTAEADGFFIVTP
EYNHGIPGSLKRLLDSELKNYIHKPVAFAGVSAGPWGGVRAIESLVSSVREMGMTACFTDVHFPKVQDLFDDDGNLLDVA
FVERTERAVTELIWMARTMRYGRENIASRYHEV
>KJQ54266.1 NAD(P)H azoreductase [Microbacterium sp. SA39]
MRIAVTTPDGNVGHHLARMLVRAGIRPLLLTRHPENTPPDLSELVDPVHADSREPEEVVAATRGVDALYWVDPPAQSTDP
LADYARATDAVIAAVTRNEIGRVVFQSSVGAEKRRGAGEIDGLAATELALDAIGVDVTHLRCGYFFINLLFDLESIRGGV
IRTVLPPDAPMSWVAPRDIAEVAAMTLLNGDWNGRRVQAVHGPEDLSWSQVAAILSEELGREIVVERIADEVTRGQYLDA
GMPPAMADAVLGMSTGLRDDFIPEQPRSLVSTTPTTLRSWAREELRPAL
>KJV04050.1 putative azoreductase [Rhodococcus sp. PML026]
MPQLLHLDSSADLSRSISRRVTAHFSDAWHSIGTDHSVIRRDLHVNALPHLPTSALHWAPHLRTADETVDAAAEALQVEL
VEELISADVVLIGAPMYNWSIPSTLKAWIDYVHVPGITVPFDGDTAPLVGKPAVVVTSRGNEYTPGSEAASIDHTTGQLR
QVLGAALGMDVHFVPIDLTLAERVAGLTPKIPQARASLDAAFSAVDELARRLGMISPV
>KFN01272.1 NADPH azoreductase [Bacillus mycoides]
MKLVVINGTPRKFGRTRVIAKYIAEQFEGDLYDLAVEELPLYNGEESQRELEAVKNLKALVKKAEGVVFCTPEYHNAMSG
ALKNALDYLSSSEFVHKPVALLAVAGGGKGGINALNNMRIVARGVYANAIPKQVVIDGLHVQDGELGEDAKPLIHDLIKE
LQAYMSVYKEVKKQLGVE
>CEI82353.1 NADPH azoreductase [Oceanobacillus oncorhynchi]
MKLVGIVGSNAEFSYNRILLNFIAKNFKKLVDVEVLDIKDVPMFNQSDDQTNSEVIQNLNNKIMQADGVIIATPEYNHSI
TSALQSVLEWLSFKIHPLDEKPVMIVGASYDVQGSSRSQLHLRQILDAPGVNAIVMPGNEFLLGEVYDAFDEDENLKDAQ
TAQFLETCIKKFIRFINVVKVIHAPEGMQDVSDTEDLYATGAIDTTVEGIDMSADDWLEQAAEATQAVEGNTYVKLNRGL
LTVNQLNHFLNSMPAELTYADSNNQFLYYNHNMEKEDMLAGRRPEQVGSPLAECHPERVFSGVSWVIQQLRTGKQDVVRT
QVPTHGPDKFVVHSYQAVRDDEDNYIGINEYVQDIQPIIDWYLEQTGQQLTGGGVDAVSGATSKVDTVAGATVKS
>AGZ41722.1 NADPH azoreductase [Actinoplanes friuliensis DSM 7358]
MTRILLISGSTREGSLHTSALRAAARLAPPGISTILYDQLRHLPAFVPGEPALPGAVTALRQSVEEADAVLFSTPEYAGS
LPGTLKNLLDWLIAGGDLVGKPAAWLSVAAPGQDDGALAALEAVLANGNARLLKAACIRVPVSPEAVDADGVVDDPRLTM
ALTDTLRALGRLLAVPDPRKQPNWQAYSSVFPVVMRRDPTVTRHGRHGL
>KPC55364.1 NAD(P)H azoreductase [Amantichitinum ursilacus]
MTENKQPILVFGATGQQGGSVAVALLRAGRPVRALVRDPAADKASALRAAGAEIVLGDFADTASLRAAMTGAYGVFSVQP
SSGMGPLLGISDEEEERYGCAIADLALEAGVQHLVYSSTDAVGDTPTGMGHFDSKARIEAHIRTLPITATIVRPAAFMEM
LVMPGFGLDQGQFNFFVQPDQAMQLLAVADIGKYVTAIFADRGRWAGQTLEIASDMLTGRDLEAAFTAAAGHPIRYARFS
EEVLAGNAFLAKLTALVDNGRLVGRADLAALRALNPQQQSFATWLAGDGKAAFHAALGQAGRWGYGHG
>ALF89470.1 NAD(P)H azoreductase [Ralstonia solanacearum]
MQTANLLVLGGTGFIGTRLLSCLVTETFATPGLPDGRVIVPTRDAESAQAHNLTLLPRVDVMEADVHADDALDALFLALT
EGGGEHCAVINLVGVLQDVRATPYGPAFRRAHVDLPRRVVDACRRHGVKRLLHMSALGADPAGPSMYQRSKGDGERIVTG
SDLDWTVFRPSVVFGPDDHFLNLFARMQRLAPFVPLACAEARFQPVYVDDVATAFAHALDNPATFRRVYPLVGPRVYTLA
ELVRFAGTASGHPRWIVPLSDTVGRLQATLFEQLPGSPLSRDNLDSMRIDNISTEPIAPELDIHPLGMETVMTAALAGRG
PNGRLGDARARAHR
>KMO82826.1 NAD(P)H azoreductase [Mycolicibacterium chlorophenolicum]
MSDPVLVTGATGNTGAPVVAGLRGRGHRARAASRHPDPADADAVAFDWSDDATFAPALTDVRAVYLVAPAGAADPVPSVR
PFLHLAAARGVRRVVLLSSSAVERGHAGLGEIHDLVAGIFDEHAVLRPSWFMQNFVGDHPLAESIRRTREIVTATGDGRL
GFIDAADIAAVAVEALTASEPVGEDLVLTGPESLSYPEAAAIVSEVLGQPVRHVDVTTAELARRLASAGYSAEFSDMLAA
LDGRIRAGEQDLVTTTVRDITGRTPTSLRHFLAGHASRLASSP
>KPA36387.1 nad h azoreductase [Fusarium langsethiae]
MSLLTVYVVAVTGIQGLVVSLTNIGVILNSGDWNDQDALAAGLGGCHKLFLVLAPNYTDLDDERVWAQNILSLAKQKGVS
DVVYYSSSISADAPEKRTLLSPKHLLPKSLFVKNIIEALVKRAGFKHWTILRPGCIMTNVLAPKALFYRDLFEKNTWLTA
LTPETKLNLIGPEDIARFAVTALRDPAKFHGHGIDLVGERLTAVKMMEALSKVVGREITASFYTEEQIT
>ABV92103.1 FMN-dependent NADH-azoreductase 1 [Dinoroseobacter shibae DFL 12 = DSM 16493]
MLNSWCTHRIPGAVFALPPTHRQDRSHDLRSPHRQLPPQHQLGLPPARRPHPRPARRGPGRLPRHHRRACGGGCRLDRRE
LQRTADQRAVLALSDSLVAELQAADTVLITLPIWNFGIPSTLKAWIDQVARAGVTFRYTPDGPVGLLEGKRAILAVASGG
TEVGSAIDFATDYLRHVLGFIGIHEVEIVAADRLMVDADASHAKADAAIDALAA
>QCG66434.1 FMN-dependent NADH-azoreductase [Pseudomonas veronii]
MSNVLIIESSARQQDSISRQLTRQFISQWQAAHPADQITVRDVALNPLPHLDANLLGGWMKPADQRSASEQASLDRSNTL
TDELLAADVLVMAAPMYNFAIPSTLKAWLDHVLRAGVSFKYTATGPQGLLIGKRAIVLTARGGIHTGASSDHQEPYLRQV
MAFIGIHDVTFIHAEGVNLSGDFQEKGINHAKALLAQVA
>WP_102662925.1 MULTISPECIES: FMN-dependent NADH-azoreductase [unclassified Herbaspirillum]
MSTLLHIDSSARTGGSISRQLTASFAQQWQAKNPGGKVVHRDLAANTLPHLSESLMGAYFTPADARSAEQADVIKQSDAL
VDELLAADTIVIGVPMYNFAPPSTLKAWIDHVFRAGRTFKYGETGPVGLVTGKKAVIILSRGGKYSEGPMEALDFQGKYL
KGALGFIGITDVELVIAEGVSMGEEAAKQAVAGAEAKINATV
>SFV34781.1 FMN-dependent NADH-azoreductase [Hyphomicrobium facile]
MKLLHVDSSILGPGSVSRQLSAEIVAAESRLHPGLEVVYRDLGREPVGHLSGAHLTAAQGGAAEALPLRQDVAAGQAALE
EFLAADIVVVGAPMYNFAIPSQLKAWIDRLAVAGKTFRYTDKGSEGLAGGKKVIVASSRGGFYGPQTPIAFLDHQETYLR
NIFGFFGITDVTFIRAEGVALGPDQRAKSIQAAQSTIAGLAA
>SFQ22384.1 FMN-dependent NADH-azoreductase [Pseudomonas borbori]
MKLLHLDSSILGDSSASRQLSSAVVAAWQAAEPSVQVIYRDLAGDALSHFSALSLVAVGTPDELRNAAQRYEAALSESTL
EEFLDADAIVIGAPMYNFALPSQLKAWIDRITVAGKTFSYGENGPQGLAGGKRVVIVSTAGGIHSGQPSAAAHEDYLKFV
LGFVGISDIQVVRAEGLAYGEEPRAIAMQAAEQQVVELFAVA
>WP_042069234.1 FMN-dependent NADH-azoreductase [Aeromonas enteropelogenes]
MANILVLKSSILGQYSQSNALIDGFLAEHQDDTVTVRDLAALNLPVLDGELASGLRGGENLNERQLAVLAQSDELIAELK
ASDLVVIAAPMYNFNIPTQLKNWIDLVARAGVTFRYTETGPVGLVENTRALVISPRGGMHVGSATDLVTPYMRTVLGFIG
IKEVDFIYAEGMGMGPEAQSKGMEAAKAQLESLAV
>QJU51538.1 fumarate reductase (quinol) [Lactobacillus paraplantarum]
MKLVGIAGSIEDKSYNRLLLKFIANHFSDMVDIEILDIQDVPMFNQSDDQTEGEAVQYLKRKIMQADGVIIATPEHNHTI
TAALKSVIEWLSFKIHPMSGKPVLIVGASYYDQGSSRAQLNLRQILESPGVDAVVMPGNEFLLGEVKQAFDDQNNLKDPR
TVSFLQETLGKFLKFVKMVNAMDAEAHADDWKNEDLEAKGEVETTIKGVDMHAADWVEQAAAKTHAAEGDDYVKLDRGVL
TVKQLNWFLNSMPMELTYADANNQFLYYNHQMDGDKMLASRTPAQAGNPLADCHPKRAVPGVKRAVHMLRTGETDLFKLP
VPGIPNKYVMHYYQALHDDKGEYKGINEFVLDLLPIVKYYLKQTGQMLAPDPDAKTDAVSGASSKTKTPKPDDVSGASVD
TDVEPAVDDVSGASADTEAAPVPPTKPATPEVDSVSGASAK
>WP_106021276.1 MULTISPECIES: FMN-dependent NADH-azoreductase [Bacillus subtilis group]
MSTVLFVKSSDRTAEEGVSVKLYEAFLAAYKENNPNDEVIELDLHKENLPYLGRDMINGTFKAGQGMEMTEEEKKQAATA
DKYLNQFVKADKVVFAFPLWNFTVPAVLHTYVDYLSRAGVTFKYTQEGPVGLMGGKKVALLNARGGVYSEGPMASLEMSL
NFMKTVLGFWGVQDLHTVIIEGHNAAPDKAQEIVEKGLQEAKELAVKF
>WP_130566001.1 FMN-dependent NADH-azoreductase [Corallincola spongiicola]
MKKLLVLNNSILAEQSQSSQLTHHYVEKWLAAHADGVVISRDLGLEPIPHLDGKMLSAWSTPVEERSPEQRQLALISDQL
IEELMAADEVVVGMPMYNFGVPSGFKAWIDHIARAGVTFRYTESGPEGLLNNTKVIVAATRGGLYAGTEKDTQTRYLTDV
LSFLGLTDVAFVYAEGLAMGADGAAEAMTKAKNALVGLAQR
>WP_039846724.1 MULTISPECIES: FMN-dependent NADH-azoreductase [Rhizobium]
MSSILLLTSSPRAESLSTTIATDLAGKLQAQKPGTVIVRRDLAANPLPHIDDLFTAAIRKPAEDRTAQEAEAVKTSDALI
DELLAADTIVIGTGLINFNIYSSLKTWIDNVARAGRTFKYTESGPVGLATGKKVYVVLASGGVYSQGPAASMNHAVPYLK
SVLGFLGITDIETVYVEGLAFGPEAAEKAIGAAKARAEEIALAA
>WP_103676450.1 FMN-dependent NADH-azoreductase [Superficieibacter electus]
MSKVLVLKSSILAGYSQSGQLSDYFVEQWSEKHPGDEVTVRDLAANPVPVLDGELVGALRPSDAPLTPRQQEALALSDEL
IAELQAHDIIVINAPMYNFNIPTQLKNYFDLVARAGVTFRYTEKGPEGLVTGKRAVILSSRGGIHKDTPTDLVAPYLTLF
LGFIGITDVNFVFAEGIAYGPDVAAQAQNDAKAAIDGLVAA
>KGE17005.1 FMN-dependent NADH-azoreductase [Paenibacillus wynnii]
MSTVLYITAHPHDHHTSFSLAVGKEFVEAYRNANPSDEVIHLDLYKLDIPAIDADVFSGWGKLQSGSGFDQLSDVEQAKV
VRLGEIVDQFVAADKYVFVSPMWNFSFPPVMKAYIDAISVVGKSFKYTETGPVGLLTDKKGLHIQASGGIYSEGPAASFE
SGFSYLKKISQFFGIPSFEGIFVEGMAAAPDQAQTIKENAIVKAKALAAQF
>WP_099658604.1 MULTISPECIES: FMN-dependent NADH-azoreductase [unclassified Acidovorax]
MQLLHIDSSIAGAASVSRQLTAQVVDAWKASHPNTQVSYLDLVASAPNHFTMDAMAPRTGQTDGLSEAQLRENAVSEQLV
SQFLAADVVVIGAPFYNFGIPTQLKAWIDRLAQPGRTFKYGANGPEGLAKGKIVIIASARGGVYSTSEGGRAMEHQESYL
QTVMGFFGVTDVRFVRAEGVSMGPDAKAQALAAVAQQISTHTAA
>WP_017372405.1 FMN-dependent NADH-azoreductase [Enterobacteriaceae bacterium LSJC7]
MSKVLVLKSSILAGYSQSNQLSDYFIEQWREKHSTDEITVRDLAANPIPVLDGELVGALRPSDTPLSPRQQEALALSDEL
IAELNAHDVIVINAPMYNFNIPTQLKNYFDLIARAGVTFRYTEKGPEGLVTGKRVLVVSSRGGIHKDGPSDLLTPYVKLF
LGFIGITDVNFVFAEGVAMGPEVAGKAQTDAKLALDAIVTA
>WP_109372267.1 MULTISPECIES: FMN-dependent NADH-azoreductase [Proteus]
MKKILVLKSSILDSYSHSNKMTDYLIENWQKNHKDDLITVRDLAKDPVPALDQATLFAFGKDVSILSDEQKSARALSDEL
INELKAHDMIVIAAPMYNFSISAQLKHYIDFIARAGETFTYTEAGAVGLLENKQAVVLTSRGGVHKDKPSDLIVPFLTQF
LAFIGINDVQFIMAEGTAFGEEYAQQSHLQAQKEIDTVISTKNITAK
>SFL85507.1 FMN-dependent NADH-azoreductase [Marinobacter zhejiangensis]
MQNILVITASIFGQNGQSSQLVTKTLNKLTRQHPDAQVTVRDLAKEPVPHLDAERFGAFLSAQGEPTAEQAAVLTYSDEL
IAELKRADAVVLGVPMYNFGVPSVLKAYFDHIARAGVTFRYTENGPQGLLEDKPVYVLAARGGIYSGTPNDSQTPFLRSF
LGFLGLTSVEFVYAEGLNMGDDQKAQALDKADTHIDALTA
>SFU33523.1 FMN-dependent NADH-azoreductase [Pustulibacterium marinum]
MSTILKVTSSFRGEASASNQLSDAIVNQLKVKDATATVIERDLVKEEVPHLDLNILMSFVTPEADRSEEQQNIVNQSDEF
IKEVMAADAIVIGVPMYNFTIPSVLKSWLDQIARAGVTFKYTAEGAVGLVEGKEVYLAIATGGIYSEGPAAAVDFTESYL
KAVLGFMGMTNVTAFRAEGMNIPEFAEKAVPNALAKVEEYSF
>WP_049214454.1 MULTISPECIES: FMN-dependent NADH-azoreductase [Pasteurella]
MKNVLVLKSSILAGYSQSNQLSDYFVSKLNDVNVIERDIAAKTLPYFDGVAVNALRGQPNTDEDKALLALSDELVAELKN
ADVIVFNAPMYNFNIPAQLKSYFDFIARPGVTFQYSSNGPEGLVKGKKAIVITTTGGMHKGQATDIVASYMKIMLGFVGI
TDVQFVYAEGFGLGEEAVTKAQTQAKAELDQIASTF
>SFL02001.1 FMN-dependent NADH-azoreductase [Trichococcus palustris]
MARVLVIRAHPFDSTVSRSMKVLDAFLEEYKAVNPYDRIKDMNLYEVAIPEIDRDLLTAWKELSKGTLFDQLTSRQQEKV
TLFNHYTDDFLSMDKIIIANPLWNMHVPARLKTWIDTVTVAGQTFRYTESGAVGLVPDKKLLHIQANGGVFEGRDPASQY
IKGIFTFLGIEDISQLFVEGMDTYPDRADEIVAAAIEKAKELAKTF
>WP_101641244.1 FMN-dependent NADH-azoreductase [Peribacillus deserti]
MTKLLYVKANPKEDSYSFSARVANEFINTYKESNISDEVEVLDLYNTELPLIDRDVLNAWGKIAAGTELTETENAKVSRL
VELVDQFLAADKVVFSAPMWNFGYPPLMKAYLDSLCVAGKTFKYTENGPVGLAGDKSVALIEARGGIYSEGPAMEVEHTE
SFFKTIMSFIGINHVQTVLIEGVAVDPSKAEDIVSEAASKAKEIASQF
>WP_110062861.1 FMN-dependent NADH-azoreductase [Cytobacillus oceanisediminis]
MAQVLYITAHPHDDKMSYSMAVGKTFIDAYKEANPNDEVVHLDLYKENIPQIDVDVFSGWGKLQSGKGFEELSEDEKAKV
GRLSELSEQFVAADKYVFVTPLWNFSFPPVMKAYLDSVAVAGKTFKYTAEGPIGLLTDKKALHIQARGGIYSEGPAAEME
MGHRYLNILMNFFGVPSFEGIFVEGHNAMPDKADEIKANAIARAKDMAKTF
>WP_026692270.1 FMN-dependent NADH-azoreductase [Peribacillus kribbensis]
MSKILYVKANPKEDQLSFSARVANDFIAAYKEANTGDEIEVLDLYDTNLPLIDRDVLNAWGKLAAGQEVTATEGAKVSRL
VELVDQFLSADKIVFSAPMWNFGYPPLMKAYLDSLCVAGKTFKYTENGPVGLAGDKSVALIEARGGIYSEGPAMEVEHTE
SFFKTIMGFIGINNVQTVLVEGVAVDPSKAEEIVSEASSKAKELAKQF
>WP_053476315.1 MULTISPECIES: FMN-dependent NADH-azoreductase [Bacillaceae]
MARVLYITAHPHNETQSYSMAVGKAFIDTYKEANPNDEIVTIDLYKEQIPHIDADVFSGWGKLRTGSAFDDLTAEEKGKV
SRLDELSSQFVEGDKYVFVTPLWNFSFPPIMKAYLDSVAVAGKTFKYTEQGPIGLLPDKKALHIQARGGYYSEGPAAEME
MGHRYIQIIMQFFGIPILEGLFIEGHNAQPNKAEEIKANAIARAKDLAHTF
>WP_113885675.1 MULTISPECIES: FMN-dependent NADH-azoreductase [Cytobacillus]
MSKVLYITANPKSVESSVGYRVGQAFLKAYYESHVNDEIKEINLYEEEFPIVDGDILNGWDRMRRGRIPFSELSQVEQQK
INALNKFTDMVASADKYVFVSPMWNWGIPPRLKAFIDSFVVVGKTFHYTENGPVGLLKDKKAIHIQVSGGIYSQGPSAEM
DHSHPYLKQVLNIIGIHKVEVLYVEGHDFDREKADDIIRKGISDAKKHAKDF
>AEM74022.1 FMN-dependent NADH-azoreductase [Caldicellulosiruptor lactoaceticus 6A]
MAKLLYIKANPKSDQSSRTFIISEHFIKVYKEFHPNDEIITLDLYKEGIHFLTAEDINDIFAPKTESSKNHPFLKYAYQF
LEADKYVFAAPMWNLSIPAILKAYIDYITVSGITFKYTEQGAVGLLKGKKAVHIMATGGEYKTPPFSDFEMANRYLKTIL
GFMGVDDFQLISAQRLDIVGEDVEKIISNVLKEAEEIAKRF
>ERI06559.1 flavodoxin [Atopobium sp. oral taxon 810 str. F0209]
MTKKLVAYFSASGVTKRAAKKLAQQEGANLFEIKPLHPYTAADLDWTNKRSRSSVEMNDKSSRVEIANKVENIAQYDEIF
LGFPIWWGVAPHIINSFLEQYDLSGKTISPFATSGGSGYGRSNQELQPSAPNAKFNPGKMM
>WP_121660932.1 FMN-dependent NADH-azoreductase [Metabacillus litoralis]
MAKVLYITAHPHDDKVSFSMAAGKAFIDSYKESNPNDEIVHIDLYKEHIPHIDVDVFSGWGKLQTGKGFEELSEDEKAKV
SRLNELCEQFINGDKYVFVTPFWNFSFPPVMKAYIDSVAVAGKTFKYTEQGPVGLLTDKKALHIQARGGIYSEGPAAEVE
MGHRYLTVIMNFFGVPSFDGLFIEGHAAMPDKAEEIKQNGIARAKDLAKTF
>WP_133229435.1 FMN-dependent NADH-azoreductase [Paenibacillus piri]
MAKLLYITAHPHDETASYSMAVGKAFIDAYRSSHPGDEITTLDLYSLNIPHIDADVFSGWGKLRSGQSLEQLSSEEKAKV
TQIAELTDQFVAGDKYVFVTPMWNFSYPPIMKAYIDSICTAGKTFKYTDTGAVGLLTDKKALHIQARGGVYSEGPTAEME
VGHRHLSMIMKFFGVPSFEGIFVEGHNQYPDRKEQIKQDAIRRAQDIAAAF
>WP_114195163.1 FMN-dependent NADH-azoreductase [Edaphovirga cremea]
MSKVLILKSSILANFSQTNQLADYFVKQWQADHTDDEITIRDLAANPIPVLDGELVGALRPSDATLTPRQQEALDLSDEL
IAELQAHDVVVIAAPMYNFNIPTQLKNYFDLVARAGVTFRYTEQGPEGLIVGKRVIVLTSRGGIHKDTPSDLVVPYLRLF
LGFLGMTDVDFVFAEGIAYGPEVATKAQDAAKSLIEQVIAA
>WP_039605624.1 FMN-dependent NADH-azoreductase [Pseudomonas flexibilis]
MSRVLVIESSARQEGSVSRQLTQAFVAQWKQANPADSIQVRDLAKQPLPHLDMDLLGGWMKPADQQNAAEQAAAQRSDAL
VAELKAADVLVLAAPMYNFAIPSTLKAWLDHVLRAGVTFQYTANGPQGLLTGKRAYVLTARGGIYTGSPLDHQEPYLRQA
LGFIGITDVEFIHAEGLNMGGDTAAKGLESAQAKLAAIA
>KAF5255966.1 hypothetical protein FOXYS1_13592 [Fusarium oxysporum]
MEILADATGRDMKAEFYTDEQVAQAMDTNPFIGSQVFLRDGEKWVDAERVKTWGIGLGSFKEFLVREKGAVSETYAFMMG
LTAVQHFLNFKRYSRPPASESEICCSIDGDANAPDTGDRETGRFPLAPSIRPTFGRNTSIATTSTDSRSSRIDQETSQLA
EFVSGSSSVDLPLSSDEALTTQSAFQTSLGQTTAAASTTTGIVEPEGQTVIFLIQLPDDDRKRSINKREVGGFVGDGSPD
TCTFASSFNLAEGQLFKSGNPIYYSGEAYKELESQGLPPSDAITKGFASTGTSLSFQNNELPNGDAGFCQTSDGQVYITF
TSAPPGCTPVTLGVYDVSRCQNGKLVGVDDLSSTSSMVTTQESSVVSEEATSLSSEAVELSSSNLELTTLQPDLTSSYGT
LYSTEGMASTTSLEVDVTDSETLSSTEEDVASTTSLKVDDSASEPVTSTSEVSSSEPVESTTIADNTSTVLSSETSSEGT
TTDPAEDTTLDTATENSTTADETIFKATTTPEPPTTTVDTCVAGITSVGGSPPLQDRIDDCEEFNVITVSPYTVTETILS
KRWEYRIPTGWPTARPTNKQLVRRQDPEATTIFPSETPAYATYCDSAEEYYDACSSAGVTAVTTTLPTPTKTETEEEPAC
RGASMVKRAGEGLGYQFEDDWDVIRMPGWRYF
>WP_109271220.1 FMN-dependent NADH-azoreductase [Sphingosinicella humi]
MTRTLILDSAVTGEASVSKRLTAAFADELRRRDPKVQIVSRDLGANPVPHLLPETVAGIRATATTEAEKAALALSDELVD
ELRETDLLVIGAPMYNFGIPSALKTWFDYILRAGVTFRYTENGPEGLLPVKKAVVIETRGGLYSEGPAVAMDSQEPHLRT
LLGFMGVNDVIFVRAEKLGFGPEAVQEAVDGAIAELNGCAEKELALAA
>WP_045187524.1 MULTISPECIES: FMN-dependent NADH-azoreductase [unclassified Pseudomonas]
MSRVLVIESSARQQDSISRQLTRDFVSQWQAAHPGDQITLRDLAINPVPHLDANLLGGWMKPKDQRNADELQALARSNEL
TDEVLAADVLVLAAPMYNFTIPSTLKAWLDHVLRAGVTFKYTETGPQGLLTGKKAYMLTARGGIHAGATTDHQEPYLRQV
MAFIGIHDVTFIHAEGLNLGGDFHEKGLNQAKAQLAAVA
>WP_116575228.1 MULTISPECIES: FMN-dependent NADH-azoreductase [Ralstonia]
MQVLHIDSSILGDASASRLLSAAIVDELRRENPSATVVHRDLSVEAIPHLDGAIAAGFRATGADDFDDATRAEHARSETL
VNELLASDVIVVGAPMYNFSVPSQLKAWIDRVAQAGRTFKYTATGPVGLAGGKKVIVASTRGGMYSAGPAAAMDFQEAYL
KTVFGFFGITDVQFVRAERLAMGPDARAQALEAAHAAMRDVVSQAVAA
>WP_120452728.1 FMN-dependent NADH-azoreductase [Kalamiella piersonii]
MSKVLVLKSSILAGYSQSSQLADFYVEEAKAKGDQVTVRDLAADPIPVLDGELVGALRPSDAPLSPRQQEALSLSDALIA
ELQAHDVVVIAAPMYNFNIPTQLKNYFDLVARAGVTFRYTEAGPEGLVKGKRAVILSSRGGIHKDTPTDLLTPYVKLFLG
FIGITDVNFVFAEGIAYGPEVATKATEEAKTAIKQIVAA
>WP_085731073.1 MULTISPECIES: FMN-dependent NADH-azoreductase [unclassified Pseudomonas]
MKLLHIDSSILGDNSASRQLSTEVVKAWQAAEPSAVVTYRDLAADAISHFSSTTLVAAGTTAELRNAAQQHEAELSANTL
AEFIAADAIVVAAPMYNFTVPTQLKAWIDRIAVAGQTFRYTEAGPEGLCGGKKVIIVSTSGGIHAGQASGVAHEDYLKLV
FGFLGITDIEIVRAEGLAYGEEFRNNAMSAAQTRISEQLFAAA
>WP_109755371.1 MULTISPECIES: FMN-dependent NADH-azoreductase [unclassified Pseudomonas]
MKLLHIDSSILGDNSASRQLSREVVEAWKAAEPGITVTYRDLAADAISHFSAQTLVAAGTSAELRDAALKYEADLSAETM
AEFLAADALVIAAPMYNFTIPTQLKAWIDRIAVAGQTFRYGDSGYEGLCGGKKLVIVSTAGGLHAGKPSGVGHEDYLTFM
FGFLGISDIEIVRAEGLNKGDDLHTKGMREAKSKISQQFAVA
>CUJ30958.1 NADPH azoreductase [Enterobacter cloacae]
MPTELKNVDAGLFDTSITEAKFHVPAIPHPPRILMLYGSVRERSYSRLATEEAARLLTAMGAEVRIFNPSGLPLPDDAPE
THPKVMELRELVRWSEGMVWCSPERHGAMTGIMKAQIDWIPLSEGAVRPSQGKTLAVMQVCGGSQSFNAVNQMRILGRWM
RMITIPNQSSVAKAWQEFDEDERMKPSSYYDRIVDVMEELVKFTLLTRGNSAYLVNRYSERKESAEELSRRVNQSKI
>RDL52485.1 NAD(P)H azoreductase [Ensifer sp. M14]
MTGKILVLAANGTVGRKVIDALVAKGESVKAATRKATPIAGAEAVAFDYHDSTSYGGALDGVDRMFVLTPVGHLDPVGLL
TPIISAATARGIKIVLMTVIGVDADDSIPYRQVELLVEKTGAPFVILRPNWFSDNFQSYWIEGIRHGTIAVPAAEGKTSF
IDARDIAESAAAALTSDAFNGRAFNLTGPEALSYGEAAAILSNAIGKSVTYTPVDDETFVGILTGAGAPENYARFLAAIF
HPVREGWTAVPTGDVKTLTGHEPRSFETYARDNAAALAS
>SUX48797.1 NAD(P)H azoreductase [Chryseobacterium indoltheticum]
MKITITGSLGNIGRPLTKDLILKGHEVTVISTDAKKESAINALGAKAAIGSVEDTAFLTSAFSGADAVYLMEPPLDFFDK
ALDIEAYYGKLGRNFVKAILNSGVKHVVHLSSIGAHTNEGNGMLHFHHLVENILRELPSDISLTHVRALAIYYNLQSFVP
GIKHAGKITANYGGDDVIAWVSPSDVADAAAEELESPGLGRKFRYVVSDELTCNETASILGKAIGIPDLKWEVISDEQQL
ARLVSIGMAPNQAAGLTEMNAAMHTGKLFEDYRQHSPAAFGKVKMSDYADEFAKAYHA
>STQ64704.1 NAD(P)H azoreductase [Gordonia bronchialis]
MKTILVTGATGTIGRHVVPALAHHGHRPLAFGRDPQRLAATHPGIQARVGDFGDPETLRAAMTGVDSVFLASPNTPDQVQ
HECAVIDAAAACGVRRIVKLSARGADETSPVAFWQWHAAIESHLERSGVPYVALRPGFSMANVLGHADQVRDHDILPAPA
LATPVAMVHPADVAEVAAHLLATDPFPTERVLELTGPQAITFTQLAELLTDVAARPIAYAGGTDDQVRQSLDQRGVPAFV
TDQILAIFDQLRTGAQAASTSAVTDVLGRPARPVGAFLAENAAAFKPARQTRSAS
>SUA74351.1 NAD(P)H azoreductase [Nocardia otitidiscaviarum]
MTTLVTGATGNTGRHVVAELVRRGERVRALTRDPRAAAEKLPPTVELVQGTHTDPDTVQAALGGVSRMHLTVTDGLAAVG
AELVERAVAAGVRRITVVWGGMVGPVEQAVAESGVEWTRLEPQEFMSNTLTWVDSIRAEGVVREPYDHPSALVHEADIGA
VAALALLADGHSGRAYNLTGPRALTIAERLRILSDAVGRELTLARITHEQAVERLMDTGVSRADAEYVIGWYASPPSEGA
TVDDTVERLLGRPARSFEQWVTEHVDRFRLEAVGRR
>RIH93547.1 NAD(P)H azoreductase [Meiothermus granaticius NBRC 107808]
MKPRILVVGATGNIGRAVVQRLAGQGIAVRALVRTPQKAASLAHSNVEIVHGDLSQPETLRAALDGIKRAFVLVNAPGRH
LELQGNFLEAAKQTGLEYAVNVSMHGAAPDSPIAFARAHWQLDDQLAHSGISFTHLQPNLFMQNFFSHIATIASSGVFYL
PLGEAYVSWVDARDVGVVAAGLLANGGSEGETLTITGPHSLTPSQSALALSEGLGRVVRHVDVSLEATRSSLLKAGLPPT
YADDLVELYRLFASGYGNVVTDVVQRVGSVAPRTLGGFGMEFAERFQPKEVTQ
>AYG78815.1 NAD(P)H azoreductase [Streptomyces hundungensis]
MIVITAPTGQIGSQVLDALLDGGHSVRVRVIARDPSRLTPRTRERAEVVRGSHRDPATLADALRGADSMLWLVPPNPAAD
DIHEHYLGFTRPACEALADHGVERVVGVTSLGRAYGRPAGLLSPAFAMDDMIERTGVHYRALAMPFFMENLLHQAESIKA
HGTFSLPNTADRPLATVATRDIAATAAALLVDGSWSGQDTVPVIGDTLSPDAMAHVLSEVLERPIGFQQVDERAYQETMT
RYGMSAAWAQGLVDMAAAQNGGIYDAEHKATPSAAPTDFRRWCAEVLKPNLLDLNRS
>VCU69995.1 NADPH azoreductase [Pigmentiphaga sp. IMT-318]
MSTTRIGIIVGSLRKDSFNRQLAKAVAALLPQPLQAVDIPIGELPLYNQDLDSALPEAAVKFKQQVESVQGLLFFTPEYN
RSYSGVLKNALDWGSRPWGKSSWPGKPAGIMGASPSQVGTALAQEHLRMVLSALDVPVLPQPSIFVQYGEGLVDADGRIT
NETTAKFVQGFVARYVAWLDKLAAK
>RII13776.1 NAD(P)H azoreductase [Streptomyces sp. YIM 130001]
MILVTGATGTIGSEVVRLLAARGEQVRALTRDPARAKLPAGVDVVRGDFDDPVSLERAAAGATALFLLSAPGPSVSLHDR
AMLAPARAAGTRRVVKLSAIGTDEPGGARVGAWHAPGEAAVQGSGMAWTLLRPSSFASNAVTWAGALRAGAPIPNLTGAG
KQGVVDPRDVAAVAVEALTSAGHADRAYTLTGPELLSVPDQAVRLGDVLGRAVETVDVPLDVARQQLVDSGMDAAFADGV
MDGSEFVRGGGGAVLTGEVEDVLGRPPGGFDAWVRDHRDVFGV
>RII16024.1 NAD(P)H azoreductase [Streptomyces sp. YIM 130001]
MRPVGALPPASVLVTGAAGHLGREIVVRLRARGVRVRGLVRREPGAAPPLGVAWAVGDLTDRAAVRAALAGVDAVLLIWP
LPETGEPADALVAELAAFAPRVVQVSSTAVDDTALRQSDPIVQVHADMETLLREAGVRPVVLRSDTLASNALGWAGQLRA
GDVVAGPETARTAVVDERDVADAAVSALLAEDGRLTCGPHLLTGPQVLERADQVALLGTALGRRLRFEPVPAELAAARMR
ADGRPERLVSALVEAALGRRGSDLVTDHVRRLVGRPAGGFGAWALDHAACFPPVRRG
>SPF04676.1 NADPH azoreductase [Streptomyces sp. MA5143a]
MSVRILALVGSLRAGSHNRQLAEAAVKHAPEGVEIELYEGLADVPFYNEDIDTEEALPATAARLREAAGQADGFLLFSPE
YNGTIPAVLKNAIDWLSRPYGAGSFTGKPVAVVGTAFGQFGGVWAQDETRKAVGIAGATVLEDAKLSIPGSVVRFAETHP
ADDAEVVTGLTAVIEQLTSQAGAAAA
>AVZ30312.1 NAD(P)H azoreductase [Nodularia spumigena UHCC 0039]
MTLLIVGATGTLGRQVARRAIDEGHKVRCLVRSPKRAAFLKEWGAELVRGDLCNPESLTAALSGVTAVIDAATSRATDSL
TIKQVDWDGQVALIQAAKAAGVERFIFFSILDADKYPEVPLMEIKRCTEVFLAESGINYTILRLAGFMQGLIGQYGIPIL
ENQPVWVTGNSSPVAYMDTLDIAKFAIRSLSVPETQNRAFPVVGTRAWSAEEIIGLCERLSGKDARITRMPINLLRTIRR
VIRFFQWGWNVADRLEFTEVLASGRPLNAPMDEVYQVFGLDQGQTTTLESYLQEYFSRIMKKLKELDYEKTKSRNKKQKP
KKTPFKQSSKANSQ
>PSK64513.1 NAD(P)H azoreductase [Micromonospora sp. MH33]
MSGTILVTGATGRVGSELVRLLAASGVRPRALVRDVERARAKLGDAADLVAGDLNRAADLDAALAGVERVFVLTATSRGQ
LTQERNAIDAAVRADVRHVVKLSVLDAGRESPLRHGVWQGDANALLVNSAVDHTVLQLAFFMQNLFGMVAGGAIRSSAGD
GRVAMVDARDVAAAAAALLTDCPDWARNRTLVLSGPEALSFDDTAKVLAEATGVPLRHLPVPREQVAAMLRQFGAEEWYA
EDVAVFNDLIAAGRVQAVTDTVRRLTGAEPRSLGDFAREFAAVFQRAAAPPPGGWRAG
>PSK66855.1 NAD(P)H azoreductase [Micromonospora sp. MH33]
MTTEQGRQYLVFGASGAQGGAVARNLVERGHPVRGFAHQGTESADPAVSLVTGDLADPDAVREAFAGVTHAAVTLPLVYD
ADTVAGYARNIADAARQAGVQQIVYNSNTCIPDDITPYPAYETRRAAEAILAESGVPFVVLRPPVYLENLFNPGVGGALV
NQNVLAYPLPADRRVAWVSHDDLAAAMVAALDRPDLVGRSVQFGGGEVLTGPELAAIFSDVLGRPISYLQLEVDAFQEGL
AFALGAEAAAGVSGIYRWVGQEAGRDLFDLDPATLPKVLNVTPTPVADWVAARPWQQFSQGEQSGRS
>GBE30292.1 NAD(P)H azoreductase [bacterium BMS3Bbin04]
MKKRVLLIGGHGNLGRPVARRLANGEFQVRAMVRNPDTARALLPDQVEIVTGDLRDVDSIRSAAEGVEIVYVNLSTDKPK
SKWRTELDGTQNVLSALENRPEVLISKLSVFNCQHTGWWEDMDQKYDAEQMIRESGHPWLIFRPTWFYESLPMFLQRGSL
FIIGKHVHPTYWIGGDDYARIVSTAFSTEKHDRIYNVQGSHAVNFEDAAQRFVNALGEDTKIKHLPLLMLRLLGLFNPRT
DQLRKLMTWTTSSREEFISEDTFDELGRAEMTVEDYVEYMKLNNDRPEV
>SQB46226.1 NAD(P)H azoreductase [Chryseobacterium jejuense]
MKIIITGSLGNVAKPLTKQLAEQGHDITVISSNEERKQDIESLGAKAAIGSITDVDFLTRTFNGADAVFVMTPPAISAEN
IVQNTINAGKNYAEALKNAGVKRAVMLSSVGAGSPVENGPIKGLHHIEKLYQELENTSFTFLRAGYFYTNFFNDIPLIKN
AGIIGGNFPENTEIPVVHPIDIAKAAAEELVKNETGKNIRYIVSDSRKASDFAGILGTAIEKPALPWVEFSDEDSLNGML
QAGLPQDMAELYVEMGLGMKTGTVQKDFIEHHSPVTGNIKLEDFAKEFVSQF
>SPT59031.1 NAD(P)H azoreductase [Actinomadura madurae]
MILVTGATGNVGRHLVGELLTAGARVRALTRDPARARLPSETEVARTGDMPLDGISAIFLNPAVFWHGLDDLLSRAVEHG
VRRVVMLSSAAALDDDAANELAAHHLKIERAIEDSGLEWTFTRPGEFSSNALGWREAIRAGDPVREPYAAARSAPIHERD
IAAVAAKALLTDDLLGARPVLTGPEALTHPEMVGLIGEATGRPARFEEITPEEARREMLAHPYMREGLVDVLLRLRANSV
DHPAEPSPEVERITGRPARTFKEWAADHADAFC
>PZD73872.1 NAD(P)H azoreductase [Acaryochloris sp. RCC1774]
MKKVLVTGATGRTGSLVLKKLRQRTEQFEALGLARSEAKAKEIFDDLNGFTLGSILEKETLDEALTGCSALVILTSAAPV
MKAPPEPGQRPEFDYPPGQFPEDIDYQGQLNQIDAAKAAGVEHIVLVGSMGGTNEQHPLNKMGNGNILVWKRKAEQYLID
SGIDYTIIRAGGLLDQPGGVRELLVGKDDALLAHPPEGIPTSIPRTDVAEVVVQALLDPLARNKAFDLISKPEEASTETV
TTQFSTLFSQTTPGL
>SQJ16337.1 NADPH azoreductase [Serratia rubidaea]
MSNIFHVLGISGSLRAASLNTRFLQAMDRLRPGNVSFTRYAHLDALPLFNADREDRPCPALTHWRNALARADLVLLVSPE
YAHGVTGVMKNALDWIVGSGELLDKPLALPNLSPRAQLAHSQLAETLQIMGCRQLTTCSPQATLAAPYVLPDADEQTLAA
HPEIGPRLQALWRNIAEELSALR
>RUP68711.1 NAD(P)H azoreductase [Streptomyces sp. NP10]
MTILVTGATGTVGRRVVEQLLERGEHVRALTRDPERAEFPAGVEVVGGDLEDPASLVPALRGVTGLHLITFGGALFAPLE
TADEILALAKEAGVRRVTVLHGGGDTPMEAAVRASDFAWTVVMPVEFMANALEWAPGIRSEGVVREPFVDRLSAMVHESD
IGAVAAVALTEDGHGGQEYLITGPQALTVRDKTAAIGAARGADVELVELTEQQALETWRGQGMPEDVIAFLIDVYRDTPP
EGRTVRGTVEKVTGRPARTFAEWAEEHAHAFRAEA
>QAT86111.1 NAD(P)H azoreductase [Corallococcus coralloides]
MSIVINTPNSNIGRPLVEQLLKAGKQVTVISRTPEKVADLVKRGAKVVQGSIDEQATLDAALAGAEALFWLSPPAIRPDF
HDWAKANGQRAAERVKAHGVKRVVLLSSVGAQSGAGTGPVSAMKSIEEAFQAAAPHVVSLRAGFFMENLLRDVQGLAKAG
ALFSANPETKAFPMVATADIAAKAAEFLLEPSWTGHRYVGVHGPRDLTYPEVASILTQVLGQPVKYLQVGLEDLRKGMTG
AGMPAFAADTFVEMYGAILDGRMDPAEPRSKETTTPTTLAEFASTVLKPVVERARAS
>VEI90807.1 NAD(P)H azoreductase [Nocardiopsis dassonvillei]
MAETILVTGATGNTGRHVVAGLLAEGVAVRALVRDPGRARLPEGVEVVGGDITDPGAVSAAAEGATGAYLLWPGYGTEGI
EETVAALTGHVRRVVYFSAVAAGEDADSVWGRVEAAVRASGREWTFLRVTGMAANTLVWAEQVRAGAVRAPHGLASRSLV
HERDVAAVAVRALLDEGHAGRAYTVTGPESLTQAEQVRILGEETGQPVRWEEQPEEEARAEIAESMGADFATAGLAYWAS
LVDTPEPVSGDVEAVTGRPALTFRAWARERAAHFTAGASV
>VEJ36063.1 NADPH azoreductase [Peptoniphilus ivorii]
MSKKTGLIVGSLQKNSWNRKVAEVVQKLFPDGYEAEFIEIKDLPLFNEDFEKDLEEPESYAPFREAVKEKDGIIFFTPEY
NRTFTPAIKNAVDVGSRPYGKNVWDGKPAAVVSASPGTGGGMAANLGLRQGLVCLNLILLQKPEVYLAQIHNSFAGGELS
DRTKALLEQFVEAYIEHLNRF
>VAX46272.1 NADPH azoreductase [Acinetobacter calcoaceticus]
MKILAISGSAREASTNTALLRAMKDIAPSSIEFSVFDQINTLPIFSPDDEGEKTPAVVEEFIKSVSASDGIIISSPEYIR
CIPGGLKNAIDWMVSRTEIIDKPIVLVHASSRGDDMLVSLRRVLSTVSSNFFEDLFLRISVLSKSPEQIIEMLQTDQYKS
QITPFLLSFVSEIQKYQDQLE
>QCX75944.1 NAD(P)H azoreductase [Streptomyces sp. YIM 121038]
MIVVSGATGNVGSALIDQLTATDTPVRALVRDPGRAHLPATAEVTSLTVSADPADMTAQFDGADALFLHASVTGDHTAAF
LAAARTAGVQHVTVLSSIAVEDAPDPEHESFIHTWHRALEQDVRDSGLDWTFLRPGVFATNTLQWVRQIHAGDTVRGPYA
RGLNSPIHEADIAAVARHSLLERHTGAAHVLTGPEAITTEEQIAAIAHAIGRPLTYTEIPPQDVVPDMFPLIPADLVPGF
VASLAATLDTAPPLTTTVQTITGRPARTYAQWAQDHADDFRTTN
>QCX76498.1 NAD(P)H azoreductase [Streptomyces sp. YIM 121038]
MTEPPRAAEPLTAARPLTVLVTGATGTTGSRVAARLAALGHTVRAASRRGEAGRGPVRFDWYNPDTHAAALRGADRAYLV
PPVAEPEPVAVMRPFLERARAAGVTRVVLLSSSAIEAGGPGVGQVHQLLADSGLFDEWSVLRPSWFMQNFTGDHLHADSI
RGDGVLTTATGTGRVGFVDADDIAAVAARALTDPLPPGPDLVVTGPEALSYADVAAVVGRVTGRAVRHRAVPPDALAARL
TGGGMPAAFAELLAALDDGISRGAEDRVTDTVERVTGAGPRSFARMYREAYASSRSTATAPSR
>VEW10977.1 NAD(P)H azoreductase [Brevibacterium casei]
MYVIAGATGRVGSATAGALIAAGAEVRVLVRQDTDAKRWEEAGAEAVVTALDDEEGVAAALGGAAGFFTLLPFDLDADDL
DAHADRLIAAIAAAVARAAVPHVVMLSSGGADLTTGTGPITGLHRLEEALRATGTRLTALRSGHFQEKVADVVDLARTTG
LYPVFASSAEVPVPMVATRDLGATAARALLEPPETSETVDVIGPARSEQEVAEVLGRGLGRELTVDLVPAPAWAGALTEA
GFRPHVAESLAELYRADEAGLLAPRGDRSVTVTTTIEETIAGLLGAGGTDPGAGERS
>QCB28080.1 NADPH azoreductase [Corynebacterium endometrii]
MANIGVILGSIREGRNGQPVAEWVVEQAQGREHSYELVDLKEFNVPLMESAVNPGQANGQYDNDNVQRWADKIGALDAFV
FVTPEYNQSVPGPFKNAFDSIIEWKGKPVAFVGYGFGGAEAAVKAWHAAVDSMLAMPYVRHATQIDIPSYFAELGFEADG
ALAKDLAKTLDGLEKLLK
>VEG27932.1 NAD(P)H azoreductase [Actinomyces howellii]
MTRKSTPPPKRPTPITASHVHFPPPPTPQDVRSEHHGRPFPHGRTGAGPERAFNLLTECTQRPSCTLGCEVLPDLCSGRP
VIATVPGHGTPPTPQRRPQPQAAPRAPPAGSVRTHGGYTVRRDIWPRWEKETMASASTPRPGAETEDRRLTVRTLTVFGA
SGQTGRALIAQLLARGVQVRAVTRAQSMASFPPAVDVAHGDLADPDTLVEALRGADAVYHIAPAFSPHEVAFGRNVIAAA
TTAGAHRVVYHSVMRSMTPSMPHHWRKWMVEEPLRSAQLDWTILRPAMYMQTPIASSMPHAPPWRLDCPHGACSPRSMSR
MSRMPLPLCCWPLATRGGITSWPGPKS
>VEG36604.1 NAD(P)H azoreductase [Nocardia asteroides]
MIVVTGATGNIGRHLVGLLAAAGEPVRAVSRGTTPVDLPAKVEHVVADLGDIDSLAPAFEGADALFLLITGAQLMTGPEP
QRLLKAAAAAGVRRVVFVSSQGAVTRPDSDGYARSLEFERALADSDLAWTVLRPGGFFSNTYAWIESVRSARTVAAPFGG
VGLPAVDPADIAAVAAVALRTDEHAGRAYTLTGPALVTPREQAAALAAAVGEPISFVELTPAQAKANLLRFMPEAVADHT
LTILGTPTAAEQEVSGDIATVLGRPATAYAEWATANSALFR
>RPK59449.1 NAD(P)H azoreductase [Streptomyces sp. ADI96-15]
MVTTPAPVLVTGATGTQGGAVARALADAGVPVRALVRDPGAPRAKDVEAAGAELVRADLTAPDSLVPALRGVRAVFSVQM
PPMSEAGVDFAGELAQATHLIEAAREAGVRQFVQSSTSGVGDHTRAPGWTEGRWAAMEEYFTTKQTILERVRAAGFPRWT
VVKPAYFMENLPALLPHGPSGGLATVLKPETELALVAPADIGAAVARAVQDPDRFHQVELELAGDRLTVRQVAAVLSEVS
GVPVEAPVMDLEQALAAGMPGWGAGHEWNNAVVQPAHPEDARALGIPVTSFADWARERLG
>SPJ31239.1 NAD(P)H azoreductase [Ruegeria mediterranea M17]
MSKQTVLVTSATGRIGRELVAHLANNEQFNVRACYFSEAKAEQLLALGADEVVKFDLSDESTWAAALDGVCAVYSASLDP
MLEGHLAFCKELGRRKDAMKHVVRISCMGADTNTASYDVDTHASRAGAAIPLMLQHYWWGEKALIDEGLTVTALRNNFFM
NHLLKTDCDQIRNEGWFSNPLGNTRNSFVATRDIAAAAAVVLSEGPERHGNKFYDITGPAPQSMAEIANDLGRAMGQDIE
YRPQSMEDFEADFGSTRAEFFEYLTNGFYTRCSPDFYNLTGTKPTSYYDYLTTKGVSGETGLEELWQGNLWKKGEDAMKD
AVAAATE
>VEH31966.1 NAD(P)H azoreductase [Cellulomonas fimi]
MVVVGAGGNVGGAAVRSLARAGIPVRAAGTRPARLRVPADVETVKLDLLDPTTFVEAVRGAAAVFLVRPPAISKVGPTLN
AFLDVAWENGVEHVVFSSVTGADTNKVVPHHRVETHLRASGRSWTILRPGFFAQNLADAYRDDVVTRDRIVLPAGQGRAA
FIDVRDVGDVAAHVLADPAAHRGAAYTLTGPQALRFTEVAAILSDELGRTITYEPTSALRYLRHVRRQGRPSAQALVQTV
LHAGLRRGQAETVDPTLERLLGRSGRTLTEYVHEHRDLWAARA
>VEI65958.1 NADPH azoreductase [Serratia fonticola]
MTDELKNVDTGLFDTSINEGRFGVPAIQHPARSLMLYGSVRERSYSRLATEEAARLLTAMGAEVRIFNPSGLPLPDDAPE
SHPKVMELRELVRWSEGMVWCSPERHGAMTGIMKAQIDWIPLSEGAVRPSQGKTLAVMQVCGGSQSFNAVNQMRILGRWM
RMITIPNQSSVAKAWQEFDEDGRMKPSSYYDRIVDVMEELVKFTLLTRGNSAYLVDRYSERKESAEELSRRVNQSKI
>VEI87933.1 NAD(P)H azoreductase [Nocardiopsis dassonvillei]
MRIAVTTPTGNVGRHVVAGLVRAGVRPRVLLRDPARLDPALADWVDPVAVDQRDADAVLDATAGVDALYWVSPPVPAEDP
VAEHARMGAHAARAVTANGISRVVFQSSVGAEKRGGAGEIDGLARTEQLLEGTGATVAHLRCGFFFTNLLMELDAIRSGT
VSVVLPVDRPMPWVAPRDIADTAVGLLLNPDLAGRTVRAVHGPADLSWERAAAVVTEVTGRRVHAQRVPDERMREVLAGA
GLGPGSVEAVMGMSTGLREDFTPEQPRTAATTTPTTLAAWCQDELRPLL
>VEH89002.1 NADPH azoreductase (plasmid) [Tsukamurella tyrosinosolvens]
MDTAPHTELPRIAVITGSTRPGRRTDQVAAWVHRRASDHLHGRAEVVTVDLADQDLPLLDEPLPAAFGEYRHPHTRRWAE
LVGAFDGFVFVVPEYNHSMPAAVKNAIDYLYAEWNDKAAGFVSFGIHGGVRAAEHLRLVLAETKTACVRTTVALNLFADF
DVPDIRQRGTFAPAEHHEPALLRMLDEVVEWSTALRTIRAGRAS
>VEH92396.1 NAD(P)H azoreductase (plasmid) [Tsukamurella tyrosinosolvens]
MILVTGATGVIGRRVVEQLVAGGAAVRATSRTPDTAGLPDAVEVVRPTDPAAALLHGCSALLIVASALGTDQEERLTELV
DAANATGTGRLVHLSTASVTDSQSPTGAHHRALEEVSSRFDGTRHVLRPVPFALNTLHWWGPTVRAARFAEAPYLDVPMT
PVDERDVADVAAALLLGTPEPDGPLHLTGPNALSSREQLAVVAEALGTPLDVRPIEPDEVRRRLAAVGVPAPAVDAMLRS
FEVAAEHPSRPTDAVSRILGRPARSYASWACDHIEGFR
>SPE14238.1 NADPH azoreductase [Lactobacillus fermentum]
MKHYIGIAGTNRQGSTNRRLLQFIKEHFADKAEIELMDIGGLPVFYKTPDRSVPERVTEMAKKIEASDGVIISTPEYDHG
VPAVLMNALEWLSYGVHPFADKPVMITGASYGMLGTSRAQLMLRQMLDSPELSARIMPSSEYMMGHSLQAFDDEGNLKEG
ALVNRLDGLFADFDTFVDVNKNLVYDREHVMQDIRVSDLKNDL
>ALI36965.1 NADPH azoreductase [Candidatus Nitrosocosmicus oleophilus]
MSHPSEMIQAFRNQIKDADGYLPIPPEYNRSTSSAMKNTLDYFLEEYYFKPSTIVSYPPGSFGGINATQQLRLEFAELGA
PSIPSSFTIPRVHTVYGNDRILLDESYDRRVVRFFEEFKWFIEILENQRKIGVPY
>GAV39611.1 NADPH azoreductase [Streptomyces acidiscabies]
MSVSVSAVTDYTTPLRVAVIVGSVREGRQGRAVTDWFLGVAATYEGLELDVVDLADVRLPMVMPGWGGGELDADVRAVLG
EVGPRLADADAFVVVTPEYNHSFPASLKNFVDWHGPQWQAKPVGFVSYGGLAGGVRAVEHLRQVFAELHAVSVRDAVSLH
GPWSGLGEDGGPRDSAVCEGAAKGMLGQLSWWGRALRGARAEHPYQG
>SCJ41262.1 NAD(P)H azoreductase [uncultured Eubacterium sp.]
MSRILITGASGNVGRYVAQYAHKNGQEITVAGTHTETLAEMFGSAAKVAYFDFTDPSTFKTALENVDRVFIMRPPHLGKP
EDLKPFVDALKEQGGIRLVSFLSLLGVEKNPVPPHHKIEKYIEQAGLPFCHIRPSFFMQNISGVHAFEIKHFNRIVVPVK
NALTSFVDAEDIGEITAKVLSEPELHQNRGYSITGPAAIDYWQVARILSEELGREIIYTNPNPAFAKKYWMNVRGMEKEY
CTVMGMLYMMTRFGAAKKVTTAFEQVMTFCPKSRRRFA
>OIQ71686.1 NADPH azoreductase [mine drainage metagenome]
MTQLKLFGIPGALRQNSTNRKLLAAARHAFGPADYAEADLRLPLYDGDDEVRSGVPAAVQHLADQIAAADAVIIATPEYN
RAPPGVLKNALDWISRTPGRPFRDKPLAIMSVADGPGGGDRSQYALRLMLVSFRPALVNGPELAIPSASTAFDAEGQLTA
ERHRATLAELMESLRAVASRR
>SIP73620.1 putative Azoreductase [Xenorhabdus innexi]
MKLTLISGSQRQNSNSQRVARYLQKLSIEYGFTDTKFLELCHVELPLHDGYTTDISAESHPWQAIAHHLRDSEAFIFISP
EWHGMVPPALKNFLLYCSVTELGHKPALLTSVSSGPNGVYPLSELRMTGFKNNHVCFLPDHLIFRQAGDLITPELVCNDT
AFESRVHYTLKLLQSYAEALKHVRDTIGEENKNYQYGM
>AQR97416.1 NADPH azoreductase [Clostridium saccharoperbutylacetonicum]
MKYLAIVGTNSDVSTNRMLLQFMQKHFSNEAEIELYEIKDLPAFNEPEDSDIPEKVAELSDKILKADGVIIATPEYDHAI
PAVLKSALEWISYTSQALTDKPVLIVGASLGILGSSRAQAHLRQILDSPELAARIMPSSEFLLGKSQGAFDNAGNLIYSD
KLSELDEVFREFLLFTDITSKLLAEKALNKKDKKYTWQE
>SLN73939.1 NAD(P)H azoreductase [Roseovarius albus]
MTSDILVIGATGKTGKRVVERLEARGICPRHGTRRSPIPFDWEATETWAASLNGIQSAYVAYSPDLAVPSAHAVIADFVK
AAEAAGLRRVVLLSERNEERAQACEKLVMDSTLEWTILRPSWFMQNFNEGGFLESVMSGEVTAPDSGAPEPWVDLDDVAD
VAVAALLEDGHASEVYEITGSELLTWSEAVGLISKVTTREVVYRTITPQEFESILIAAGFPDEDAVFVATLVAEILDGKN
AMTSDGLQRALGREPRTFAQFAKAAHADGSWV
>ONI53604.1 NAD(P)H azoreductase [Streptomyces sp. IB2014 011-1]
MTDQKIILVLGGTGNQGGATARELLSRGWSVRALVRDPDKPEAQALKELGAVLVRGDLEDVASLRAAAEGVYGIFSVQAL
AYEPETLAAEVRHGKAIADVAKEAGVTHFVYSSVGGAERETGIDHFESKAEIERHIKALGLPATILRPVFFMNNLLHFAD
VEGERVMSLPVKPDKPMQFIASDDIGVFAADAFDRPAEFIGREIELAGDEITFPQVAEVYERITGTPSRLEATPIEERMF
EWFAEEGYQADIPALREMHPGLLTFEQFLAQRLGKS
>SJM72054.1 NADPH azoreductase [Psychrobacter piechaudii]
MTNISQANLRDLPNIDPNQFQVPHNEDFKRQLSTHKSKFVLLYGSLREVSYSRLVVEECARILSAMGAEVKIFDPTGLPL
PDSEDTTHPKVTELRELVQWSEGMVWCSPERHGSMTGIMKSQIDWIPLSLGAVRPTQGKTLAVMQVCGGSQSFNTVNQLR
VLGRWMRMITIPNQSSMPKAFLEFDDVENPDGSISKRMKPSGYYLRIVDVMEELVRFTLLTRDQSDYLVDRYSERVESAE
DLMKRVNQKQM
>KZK79025.1 NAD(P)H azoreductase [Pseudovibrio sp. Ad13]
MKIGITAPRGNVGSKIVRRLLEEGSHEIILLDHRPEKSTEAYGDSVTVVSCDISDATQLIAATEGLEMLYIVVPPNNGSS
TYLQDFIHQGKIFRSAIEVNDIPRVVFQSSYGAHMPYGTGPIVGLFHAEQELNRTAANVVHLRACYFMENFLWFKSPIDE
KGIIPLPVKSASTTIYNSTGDIADRAVRWLSSEFWTGKIVDEIHGQRLSFAEVARLIGNKTGKEVVVVELSDEQSLEVYT
QPHIGFSTHYAEMFNELHRGVDDGTLTAEFTPNQLSGVNRSFEEFVDATF
>KZR86474.1 NADPH azoreductase [Synechococcus sp. MIT S9508]
MSKENSADVLVIAASNGENLKLAQRFVDQVQAQGSSADLLDLTTLELPLFTPRANEQGMPNGVQPLQQQLRAAPRWVICA
PEYNGSIPPVLTNAIAWLSVQGDDFRSLFNGRPIAMASFSGGGGMELLVSLRVQLTHLGAQVVGRQLLSNYSKAAKDDSI
ADLIQRLMQMKPLQL
>AMX19138.1 NADPH azoreductase [Acinetobacter pittii]
MNSLDNDLSNVALDLLDKPTFEQVQAQQLEHPPRILLLYGSNRERSYSRFAVLTAGQILEYLGAEVKIFHPKGLPLPEDA
ETDHPKVQELHALLAWAEGMVWCSPERHGAMSSILKAQIDWIPLAAGAIRATQGKTLAVMQVSGGSQSFNAVNQMRILGR
WMRMITIPNQSSVAKAFLEFEEDGSMKPSSYYDRIVDVMEELYKFTLLTRGQKQYLTDRYSERKESAEELSKRVNQK
>GAQ60568.1 NAD(P)H azoreductase [Streptomyces scabiei]
MTQTQRILVTGATGTVGRQVVTELLARGHAVRALTRDASRAAFPSEVEVVEGDLSAPDGLVPALDGVTGLHLITFGGAYF
APLETGPRILELARAAGVRRITVLHGGGPTPLEDAVRADDAVDWTVLMPVEFMANALEWADGIRSSDEVHEPFVSRLSAM
VHEGDIGAVAAVALTEKGHAGQEYVITGPELLTVGDKVAAIAAARGREITLTELTEEQAVARWRAAGHPDDVIGFLVEAY
GNTPEVGRTVVDTVERVTGNPARTFARWAARHAEVFRATAST
>AEV82104.1 NADPH azoreductase [Actinoplanes sp. SE50/110]
MACVLLISGSTREGSVHTAALRTAARFAPAEIDARLYSGLAALPAFLPGDPAPPASVVDLRRQVAAADAVMISTPEYAGA
LPGSLKNLFDWLVDGGDLTGKPAAWLSVVAPGQDEGARAGLESVLEHGGARLLRAGCVRVPLDVRAVDERGLVDDPLLHR
AVQDVVQALIRSLAGPRPQPSWQVHSSVYPVITRNDAPSFVRRPDFR
>SBS34772.1 NAD(P)H azoreductase [Marinomonas aquimarina]
MTFTHYGVIGANGKTGRRVCELLTEQGKSVRALTRASMPNFDWHAPSTWADALSEIDVLYITYYPDLALAKAASDVAQLL
KVAKRAGVQHLVLLSGRGEPGAQQAEQLVMNSGLTWNIVRASWFMQNFSESFMVDGIVSRTLLLPQAQALEPFIDADDIA
EVVAKVMTTASLNNQLFEVTGPELLSFQQCVEHISDAIDAPVTYAPVSVADYLAAAAQQGVPDDLITLLQHLFTEVLDGR
NASTTHTVEQLLGRPALTFNEYVKKTAYTGVWR
>SBS29735.1 NADPH azoreductase [Marinomonas aquimarina]
MNILIFLGSVRTSTPPRPARLGERVANACLALLSSAYPEHTFELIDPLDYEQGAVFKPHFAYAKNKAPHDLDVLADKIQQ
ADGYVMVSPEYNHSMSPALANLLNHFGSSLFSFKPSAIVTYSAGQWGGMRAAMGMRAFLAELGCLPVSAMIHVPKAQEVF
DDSGQTLAGVDEERWRGYFGRTFSQLLWWAEATLVQRHKSDPFAQSAAFKKDPSQRNAPK
>OAP23574.1 NAD(P)H azoreductase [Amycolatopsis sp. M39]
MIVVTAPTGNIGSRVLAEIADGARPVRAIVRDPAKLPADLRERVDVHVGSHSDPEVLARAFDGADTVFWLVPPDPRAESV
DAAYSGFARPAVEAIRTHGVRRVVSVSALGRGTASAERAGHVTATLAMDDLIADTGVAFRALANPTFMDNLLRQASVIKE
QGAFYDVLPPDYAAPTACTRDIAAVASRLLLDPLWTGRQEVPVLGPQDLSPGQEASIVSEVLGISVKYQQIPVSALGARV
LANGHSEAMAQSMMDMATAKLNHLDAGVTRTPQHAVETPTTFRQWCEEVLKPVVDKA
>AJW64145.1 NADPH azoreductase [Elizabethkingia miricola]
MKPQILAVIGSVRPNSSNQKIVEKIEELLYHDFTFSYFNGLTNLPYFNPDQAFENTPEKVVAFREEIQNTDIVLICTPEY
IFSIPGVLKNALEWFVATDIFNQKPVALITASASGEKGQEELHLIMKTLGAKFSEESTLLIPGVKGRFSTDGQLTDPNTI
RALQKLSENIKTLL
>ATZ22457.1 NAD(P)H azoreductase [Streptomyces lavendulae subsp. lavendulae]
MIVVMGATGATGNALLHRLLALGAPVRALTRTPHRAIPGLTDPRRPPVEVRYADAADPRSLHTAFEGADRLFLAMANGPA
QVELETRVIDIATRAGIGHLVKISAPAAERDSPVAVSRGHHAIEEHLRGSGLTHTVLRPYAFMQNLLRLAPAVDRGVILG
ATGDAPYNHIDCRDIADVAAAALTRPEVAGGTYVLTGPEAVTHSELASKLTALTGRRIRYVDLTPDELRDDLIRHAHMPA
WLAEHVTEIQQLAASRPEAPTTTVADILGRPPRTLDAFLREHRAHFRR
>AUA08748.1 NAD(P)H azoreductase [Streptomyces sp. M56]
MIVVTTPTGQIGSQLVHRLLGQDKEVRVIVRDASRLEDTVRERVETVEGSHDQPGVLDEALPGAEALFWLVPPSRQAPSV
REYYLSFARVGAAAVARHGVGHVVGVSSAGHGWPTPAGVLSAAFAMDAELGASGAAYRALSMPFYMENLLGQLDAIRGPG
AFHLTCAGDLPLASIATRDIAGVAADLLTDLSWTGQQNLPVFGPDRLTPDGMAEVISQELGRPVTYRRMSMDDYASLLRS
RGAGDQQVKDMTEAFAAQDHGIYDADWATAEPTSTDFRTWCREVLRPAADA
>SNU87033.1 NAD(P)H azoreductase [Pandoraea sputorum]
MYTVMGITGRVGGVIGHDLLTAGLPLRAIVQDPVKSSRWATLGGEIAVAENGDTDALTNAFRGSEAVFVMLPPNADPELD
FSHARHLIDAIVKALNATNPKRVVCLSSIGADCDTPSLITALRLFEEAVRGVHASVTFLRPAWLMENFAWDIAPTRERGE
LPSYLAPVDRAIPMVSTNDVGHFAARAMQEDFDGERIWEIEGPERYSPDDIAAALARALVRDVRAEAVPPAGWDPLFRAQ
GMRNPLPRIQMLDGFNDGTFKFRDNGQHVMRGDVTLLDAITALVRET
>OAP25266.1 NADPH azoreductase [Amycolatopsis sp. M39]
MSEAPVRLAVLVGSAREGRFAPTVVRWFSRQADRHGGFAVDVLDVAEISLPLAMNGEGAAPVAARLAAADAFVVVTPEYN
HSYPAALKNVLDWFRGEWHAKPVAFVSYGGISGGLRAVEHLRPVFAELHAVTIRETVSFHGVHGRFGEDGEPLDPAAEAA
AKALLDQLEWWARALQDARLVRAYPA
>AUA14119.1 NADPH azoreductase [Streptomyces sp. M56]
MTRIVLISGSLRHDSLNTMAIATIERMLTGRPEPAAAVRLAIEELPYYHQSDDESGKRHEAVHAARHLVTASDAVLISTP
SYNGLVSGVLKNALDWLSRPWGDSALTDKPVAMLSASTSARGAMEAQSGLRTVLERSGAVLIAAPQVALARADAIPAEDG
RFTEPATVAALEALVEALLAHLSPEPAAVHGISSL
>GBF19362.1 NAD(P)H azoreductase [Arenibacter sp. C-21]
MNNILVIGATGKTGQKVVKRLSEAGHNVRIGSRSATPAFDWENPETWSQSMEGMDKVYITFQPDLAVPGALEAIEELTKK
AKQSNVKKLVLLSGKGEREAELCEQVVIHSGLDYTIVRASWFNQNFSESFFLEPILEGFVALPQAEAKVPYVDTDDIADV
AVAALLGEEHNGKIYQLTGPRQLTFKEVIQEISDATGRDIAFTPIALPAYTQVMKQQGVPADFVWLIEYLFSEVLGNPNN
AEITHDIEKVLGRKPKDFSDYVKETAATGIWNSPSLLIAGSDTGKELLKP
>PPR64848.1 NAD(P)H azoreductase [Alphaproteobacteria bacterium MarineAlpha3_Bin7]
MIGIFGGTGITGSQVVKALKAKGADFTCIVRDPEAAKVKIGEDIKFRAGDLSDKESLKKAIDGLETLFLLTGHSPMLKDL
EFNAIEAAKDAGVNYLVKASGSEKGIRPDAPSKITQMHYHIEEAVKSCGIKWAITRPNYFMSNLMSMAEPIAKMGKLITP
FPLDTGISMIHPADVGEASAEVILNQDYAGDAYFMTGALVTIGDALNEISKAVGKDIEYVNITLEQMEQAMLEKNMPDWL
VAHALALTEICTNGGMAGVTDWVNKLTGHPPKTLSEWVNSSKAAFGG
>AUA15237.1 NAD(P)H azoreductase [Streptomyces sp. M56]
MVTVVFGARGNVGRHVADGLLAAGERVRAVSRTPAAGSTPGVETVAADLDRPETLPAALDGADKAFLYGMLDPQNPYDIE
KVTAAAEAAGIRQVVLLSSVSVLNPDADHPVPRQNRTIEQAIQRSGMDWTFIRPGTFAINTRTWWAESIRTDSVVRLPYP
LAQSAPVHEKDIAALAVTALTEPGHSHQAYTIYGAESLTLRRQIEHIGEAIDRHIRIEHISDEQARAEVGRTMHPALAEA
IVGQWAAGTAAPAPTSAIVEKITGTPAHTYAQWALGHADDFR
>SOR77793.1 NAD(P)H azoreductase [Streptomyces chartreusis NRRL 3882]
MTQTQRILVTGATGTVGRQVVAELLARGHEVRVLTRDAAKAAFPAGVEVVEGDLTESDGLAPALEGVSGLHLITFGGAAF
TPLETGPRILELARSAGVRRITVLHGGGPTPLEDAVRADDGVDWTVLKPVEFMANALEWADGITASGEVREPFVARLSAM
VHEGDIGAVAAVALTEEGHAGQEYVITGPEVLTVADKVKTIAAAVGREIALVELTEEQAVEQWRAAYLPEDVIGFLLEVY
GNTPEAGRTVSGTVEKVTGRPARTFAQWAAEHADAFRERS
>OSY45879.1 NAD(P)H azoreductase [Streptomyces platensis]
MATILVTGGTGTLGRPLVHRLLDDGHDVRSLSRRPHTGTERPRPQSHAVDLRDGTGLPEALAGVEAIVHCASTPAGGDME
AAGRLVQAAKTAGVPHLVYISIVGVDRVPLRYYRTKLAVERLIEDSGIGWTVLRTTQFHHLVLQLIKAGARSPVVPVPTG
VRVQPVEVHEVADRLAELAAGPPAGRVPDLGGPEVLTARDLVRTTLEAGGRRRLLMPLWLPGPTAAALRRGGNLTPEHAE
GRRTYAEFLAERAAAV
>SBS71852.1 putative NAD(P)H azoreductase [uncultured Microbacterium sp.]
MILIVGASGALGGQIVDRLLERGERLRLVARTDSRPTRTDRGDVEHVAADLKDPESLLLACEGVETVITTANAAGRRPPD
TVQTVDHAGNENLIHAAEVTDVKRFLFISALGAHPNHPMPILAAKGATEQRLRESRLESTVLQPATFMDLLIPLVVAGPA
QANRPVTLIGSGQRKHSFVASADVAAYAVAALTHPEARDQTIVVGGPTPLTWRDVVAAFEDELGRSLPVEHLPVGEAIPG
LPEFVTHLLAALDGYDSEIDMTITSDRYDVRPTPISEFVRDLLREEANSAA
>SLN24107.1 NADPH azoreductase [Roseovarius gaetbuli]
MTNLKLMTISGSLRKGSYNRMLLAEAAEAFGPADVTEGDLNLPLYDGDLEAESGVPEAAQTLARQIKDADAVVISAPEYN
KGITGVLKNALDWISRVEGAAFRDKPTVVISAAAGRTGGETAQFMTLSCLTQLQARLLPGTSVLIAGAMNAFDETGKLKD
NTSRKLLATRMEALRAEVS
>OSY42092.1 NAD(P)H azoreductase [Pseudonocardia autotrophica]
MTGAEMRVAIPGGNGVTGRAVAAALRERGAEPVPLGRADRVGDAAAGCDAAYLIAPNMHPDEPALVAGLLDELRAAGVGR
VVYHSVASPYVPAMPHHLGKARSEDLVRRSGLRWTILQPGAYLQNLDLGGPVRVPYDVHAPFGFADLAEVATVAATVLTE
PGHDGATYELASRTGTVAQLAAEAGTTAERVPGPSGRGAWFDAMFRYYDAHGLPAGTRTLDALLGRAS
>OUE23606.1 NAD(P)H azoreductase [Clavibacter michiganensis]
MSDPRTLIIGGTGTVGSAVIAEALRRGMTGLRVMSRDPRRLADLPGGVEGVVGDLGDPYDAMPAFEGVQQMFLALTGTRT
ELYETTVAVDHAVAAGVRRIVYLSVQDLDRAPQVPHNSAKLAVESLLEKSGVEACFLRVNNFFQNDVWYLDAIRDGVYPQ
PLGGAGVSRVDVRDIAEVAVSALTPGTELAGPIDVAGPTAWTGEATAAALSEALGTTVTYGGDDLAAWREASLASMPPWL
VYDYERMYSGFQRDGLVGSPEAIERLSAILGHAPRSYEDYVRELLGSAA
>ASM75321.1 NAD(P)H azoreductase (plasmid) [Sulfitobacter pseudonitzschiae]
MIVIFGATGTIGTHLISSLSDKGIALRAVTSDASRIAALKAQGCEAMVADFDDPAALARACKGAQKAFLVTPAHQEMGRW
KANVVHATADAGVQHMVMSTGLGASPKARLTFGIWHSASQELLKESGMGWTLIQPTYFVQNLLWQSDSIANGNTYLDDVG
GPVSWVDARDIADVSTEALTGEGHLGKAYGLTGDEALSGDDIAALLTQTLGRDITRRAVGPDEARANMITSGMVAEVADA
MIELAGLAPKGYLSGTETTVQDVLGRPARRFAGFITENAAAFGR
>ASO18781.1 NAD(P)H azoreductase [Actinoalloteichus hoggarensis]
MSRRPDAIPAIDGVDVVAADFDDPASLAAAVDGITALFLVTMYPSAEPKHDQAMLTAAAEAGVSRVVKLSAIGTGERLDA
ETTVGGWHLAAEQAVTTSGLSWTLLRPSTFASNLLTFASLIESGRPLPDPAGGARQGVIDPVDVAAVAAEALTGAGHAGR
TYTLTGPESLSLDEQAEILRRVLERPISTVDLTLAEAREQLLAVGRSPAAADMALTGVAWVRRGHNAVVTDDVARVLGRP
PTDFESWARANRAGFLGAA
>ARV19885.1 NAD(P)H azoreductase [Curvibacter sp. AEP1-3]
MMSALAGSQHQTPMPGDQQAATTILVCGATGNIGRPLVQALQRAHVGTVLAASPKGEAVAGAAGRVLDLLSSTSVETAMA
GVQRLFLLTPANPMMEAMTANAVSAAKAAGVQHIVRISGAGADPGSEIAIARLQGRCDQIVIDSGIAHTLLRPKNFMQNF
ATFLRDMVRAGRVYSSQGEGKIPFVDARDIAAAAAQVLTHPQLHGAKAYTLTGPEAITNAQALALIEADTGRAVQLVMVS
EEQAVSGMRQAGMPEKLIEAMSSLNRIIAAGWVADVSDDLPRLLGRPTTRFADFVRDHRDTWL
>OWK44151.1 NADPH azoreductase [Pseudomonas oleovorans subsp. oleovorans]
MSKTYNVAVLVGSLRKASINRKLALALADLAPASLNLEILEIGDLPLYNEDADGDTAPASYAPFRSKLKAADAVLFITPE
YNRSIPAPMKNAIDVGSRPYGQSGFSGKPGAVLSASPGAVGGFGANHHLRQCLVFLDVHVLQQPEAYLGGAGNFFDENGV
LSDGIKPFLQKFIDAYAAWVAKQA
>WP_036948157.1 MULTISPECIES: FMN-dependent NADH-azoreductase [Providencia]
MSKVLLLKSSILADYSHSNKMADYFVQQWQEKNPDDEFIVRDLVNQPIPAIDGEILAAFAPTDTKTEQQQAHLNLSNQLI
DEIKQSDVLVITAPMYNFSVPSQLKHYFDFIARSGHTFKYTEQGAVGLLTNKRAYVLTSRGGIYKDTPTDIMVPYITLFL
NFIGIKNIEFVFAEGTSLGAESAEKAQSHAKNHIDSLIA
>QCX81765.1 NAD(P)H azoreductase [Streptomyces sp. YIM 121038]
MITVIGATGATGSALLRRLVELEVPCRAVSRTPDHLRAALGTSTPVEIVGADAAAPQTLRDAFEGSTQLFLAMANSPRQA
ELETNVIDAAAHCGVRHVVKLSAPAAEPASPVAISRGHWRVEEHLAKTEMTATVLRPYAFMQKLLLNAPAIAEGVLIGAM
REAPCNYIDVRDIADVAAETLLRPGLAGATYTLTGPRAFSHPELARLLGELTCRPVRYLDLPPSEFHSHLLSTAHMPPWL
ASHVVEIQQLAIARPESPNDTIETVLGRPARTLRTFLREHLHTFTKTV
>VUD69282.1 NAD(P)H azoreductase [Thalassocella blandensis]
MTILVTGASGRVGQHVVEQLVKRGAKTRVLTRDPSKTEFPKTVEIAVGDLLDLDALRMAFTGIKTLFLLNAVTGDEFTQA
LITLNIAKEAGVERVVYLSVFDADLAVNVPHFAVKYGAERMLEQLGFSATILRPAYFIENDLMVKDVILNYHIYPMPVGS
KGVAMVDVRDIAEVAAIELIRRDEATDKLPVDTINLVGPDTLTGSDLATLWSQVLGETVQYGGDDPGGFEENLASFMPKW
TAYEMRLMAERYVSHGMVPSAGDVERLTEMLGRPLHSYEEFAKGIGAQEKFVA
>QBQ62272.1 NAD(P)H azoreductase [Saccharomonospora sp. 31sw]
MTILVTGATGNIGRKVVDHLLARGASDIRALTVDPAKAALPSEVDAVKGYLRKLDTLPSAFEGVSSMYLAPTPDTVEEVI
ALARKAGVEHIVDLSGEPESWWGTCSTAVERSGVDWTHLWPGDFMENSLMWADQIRRTGTVREPYPGSASTPIAMDDIAA
VAAAALLDDTHRGKAYLLTGPEILTRTDLVAHISAALGREIEFVRSTPDETVRALSPAMGDNTRWYVENVLTYFEAGAPA
PNTLVEDITGRPATRFADWARAHAREFA
>VTS21052.1 NAD(P)H azoreductase [Gordonia terrae]
MADTSPVVVVGATGGQGGAVLDALLDAGFPVRAVVRDAVSSKAARLADRGVELAVGDIVSGVGLSEAFTGSAGVFALTTP
FESGVGAEIGQGRALIEAATSASIPYLVFSSVASADRQTGVPHFDSKFEVEQMLAATEIPHTIVGPAYFFDNLLGGADAL
AAGVMPIAMPADKPLQQLSRRDLGRLVATLFAAPEVHVGQRIDLASDQPTPAEMARIIGEVLGTTVTAESYDPERIESED
MRAMFTFLGGRGYEVDIPTLHRRFPDVGWQSFATWAAEALRR
>VUX23061.1 NADPH azoreductase [Enterococcus avium]
MTKTIGILVGSLRKDSYNKIVAKQFAELLPDGFEAKFIEIGDLPFYNEDLEVEGSVPEAWTRFRNDVNSVDGLFFVTPEY
NRSVPAALKNALDVGSRPMGSSVWGGKPGLVVTVSPGGPGGFGANHALRQSLVFLDVPTLQQPEAYIGGIMNLVDNDGHI
ADGTVEFFKTITDKYIEFFNKLVK
>VVP67443.1 NAD(P)H azoreductase [Pseudomonas fluorescens]
MTQATILVTGATGDTGRRTIEILTAKGVPVRALVRQEDERSAALRAMGAEVVPGDLLDLNAVRSALEGIRTAYFVYPIAP
GLIDATARFAQAAKEAGVEAVVNMSQISARRVAKSQAALDHWTAERVFDWSGLAMTHLRPTYFAQWLLYPHWRAHILEQG
QIRLPFGEGRHAPIAAEDQARLIAAILLDPLPHQGKRYNLHGPVELSQQGVADAIGEVLGRKISYQPISLEAYKQELLDA
GLSAFLVQHLGEVALDYQHGVFAGEDSIIREVTGEAPMTVQQFVTLHKELFNA
>QFR13567.1 NADPH azoreductase [Burkholderia contaminans]
MSERLNDLPQLDAALFHVPDASRLQPAQPSTHPPRIVLLYGSLRTRSFSRLLVEEAARLLAAMGAETRIFNPAGLPLPDD
APDDHPKVAELRELVQWSEGMVWCSPERHGAMTGVMKAQIDWIPLSVGAVRPTQGKTLAVMQVSGGSQSFNAVNQMRVLG
RWMRMLTIPNQSSVAKAFMEFGDDDRMKPSAYFDRVVDVMEELVKFTLLTRDVGAYLTDRYSERKESAEQLSQRVNQARI
>TWU79438.1 NADPH azoreductase [Lactobacillus johnsonii]
MKLLAIVGTNADFSYNRFLDQFMAKRYKDQAEIEVYEIADLPRFKKEAQPDSKVEEFKNKIREADGVIFATPEYDHGIPS
ALKSAMEWTGSHAQGNADVMKMKPAMVLGTSYGIQGASRAQEEMREILLSPDQSANVLPGNEVLIGHAADKFDKNTGDLL
DQETIHAIDLAFNNFVKFVEQAQK
>QEI43893.1 NAD(P)H azoreductase [Dolichospermum sp. UHCC 0315A]
MNTSENLILVVGSTGGVGQLVVSKLLEKGLPVRILTRNAEKAAKMFNNKVEIAIGDICKPSTLTAAMANITAIICCTGTT
AFPSSRWEFNQTPNMIELVITAFNPQFLEDKAKNTPTKVDTQGVINLISAAPKNLNRFVFVSSCGILRKHQFPFNILNLF
GVLDAKEKGEQAIINSGITYTIIRPGRLTDGPYTSYDLNTLLKATSEGKLNIIFGKGDTISGDTSRIDVAATCVESLFYQ
DSINKVFEIVNQGDRPTIIDWQNLFSQL
>VEG37273.1 NAD(P)H azoreductase [Nocardia asteroides]
MSNDSGPVLVIGATGQQGRATATALLEQGGRVRAFVRDPESAGARALRSEGAELVVGDLDDPGSVKAALDGSASVFLMLT
MMEGVHITAAGIAAEQRRGELVIDLARDSGIEHLVYSSLRGAGQNSGVEYYAAKEHLESYLAVQGVPATILRPVFFMDNF
ASFNRPVLDDTGTLTVNLAVRSEIPLSLISVRDIGAFAALALTHRDEFLGRTLSIAGDRLTPPQIAQVFGAAAGLPARNV
VVPNEAVRAFDEQVAKMFAFFNEAPDEGVDVSALRALHPGLQDLPTWLRATGWRP
>VEI14029.1 NADPH azoreductase [Trueperella bialowiezensis]
MKIAYVVGSLSKDSINRALAEAIVELAPEGVEMVEAEIKDLPLFNRDNEHDFPEPARKFKDLMYEADGVLFITPEHNRSY
SAPIHNAIEWASRPYGEWPLAGKPVATAGHSPSGIGTALAQQQLRSSLLFFGPKLMSQPEAYIDGTRTGVLEDGKITNEE
SRAVLKQFIEAFAQFVEANK
>AZG46056.1 NAD(P)H azoreductase [Gordonia insulae]
MDRLNDPRWTETMTQPPPATIHSATHSATPAAPGPVLVVGATGKTGSRVADLLESRGHGVRRASRSSDTVFDWTDRSTWA
RALHGAWSVYLTYQPDLIVPGATDDIAEFVRLADDAGVARLVLLAGRGETEADAAARLVHAAGTESTVLSCAWFDQNFTE
GGFAPEIAAGSLTLPVGAVGEPFIDADDIAEVAVAALLDVTADGANPHAGRTHDLTGPRLLTFAEAADVFGRARGTTVEF
AEVSPAAYRDMLQQFDVPAPEVDLLLSLFGTLFDGRNAHVSDGVERVLGRAPRDIVDVALHWARSARQTEVSR
>VEG33593.1 NAD(P)H azoreductase [Nocardia asteroides]
MTNTTSHQHLSLVTGVTGKTGSRVAALLAAAGHPVRPGSRTAPIPFDWADRATWAPALAGVDSVYLAFQPDLAVPGAPDT
IRAFTAAAVAAGVRSVVLLSGRGEPEALECEEIVRDSGLTWTVVRCSFFAQNFSEGAFVDDVLAGAVALPNGDVPEPFVH
ADDIAEVAAAALTDARHAGQVYELTGPRALTFAEAVGEIAAATGREIAFIPVTRPEFVAALSEYQVPGEVISLLDYLFGT
VLDGRNSAPADGVRRALGRAPRDFTDYAKEVAATGAWAPRA
>VEI89456.1 NAD(P)H azoreductase [Nocardiopsis dassonvillei]
MTTQHVLVTGGTGMTGRRVTRLLREHGADVRVGSRSGRPRFDWHEPATWDAVLEGVASVYLCYHPDLAFPGADEAVAAFA
SRAARSGVRRAVLLSGRGEEGAERAEHAVRGVFPDLTVLRCSVFAQDFSESFLLGPVLEGTVALPVPDVPEPFVDLDDVA
EIAARALTEDGHAGELYELTGPRALTFTEATRLIGGAAGYPVACRRVPPEEFVAGAVAAGLPGEVARGLTELFGEILDGR
NAEPADGVEKALGRPASDFVEYVRRAGAAGAWSRPV
>RZI34846.1 NAD(P)H azoreductase [Cryobacterium sp. SO1]
MSTFLIIGGTGKVGSRLSHILRSQGHDARVASRTHGDVTFDWTAPETFTRALHGVQGVFIIGPGSATDWSSSLTQLLAVA
QAQGVRHAVLLSARGVEFLRDGAVARAETALRVGPLVWTILRPTHFAQNFTEAMFVPIDGTVTAPVARGAQPFIDVEDIA
HVAATVLVDDAWACETIELSGPIAHTFHEAVEILGERSGQPMDFRDEDPLEHTRRLRDAGTPEGYIAWRMAMLDGIRRGD
DAYLSDGVLRVLGRPATSFTDWAAREAAVLTVAS
>QBQ60007.1 NAD(P)H azoreductase [Saccharomonospora sp. 31sw]
MTTTDVTKVLVLGASGKTGRRVVERLRRRSNVVVRPASRSTSPRFDWNEESTWDDVLDGMDAAYIVYAPDLAAPCADEAI
GAFARRAVSLGVRRLVLLSGRGEEGAGRAERALSASGAEWTVVRCAWFAQAFSEDFLRDAVVDGTIALPAGEVAEPFVDA
DDIADVAVAALLDSGDAGHAGRVYELTGPRALTFAQVAAELSEVIGREVSYVPVPAAEYGTMLTGHGVPEADAEFLSGLF
ATVLDGRNAHVADGVREALGREPRDVRDVVRAAAADGAWDAPAVTRAG
>VEI92407.1 NADPH azoreductase [Nocardiopsis dassonvillei]
MDNLRIAVILGGNRRGRTGPAVSRWFVDRARKYPDPSVAFDFLDVEDISPQDGHGGPMAPEPAHTVEAADGYVVLTPEYN
HGYPGELKSAIDAARREWFGKAVGFVSYGGMSGGLRAIEQLRSVFSELHTATIRDTVSLHNAQTMFGPDGTPVVDMSSAE
AAVERMLRQLAWWALALREARERRPYPG
>SSW64991.1 NAD(P)H azoreductase [Achromobacter agilis]
MTKVLILGASGQIARWVVQMLGEHKDIAQTLLVRDPRKLTSTEPANARIAIGDVMDKKLLPQLMEGQDVVYANLAGDIDA
QTAHILAVMKSKNVKRLIFVNSLGIYDEVPGQFGEWNRQEIGQYLAPYRRSADLIEASDVNYTVLRAAWLQDEDEVDYEI
TGRDELFKGTEVSRKSVASLATKLIESPDTLVRANVGVNKPNTDSDKPAFV
>CAA2105230.1 NAD(P)H azoreductase [Variovorax paradoxus]
MHIILGATGHVGSALAQALLAHNEPVTVVTRDAHRTEALQTKGARVAVVDLLDTAALHRVFMGGKRVFVLNPPADPSTDR
DAVERRSLRAIVSALEGCKLEKIVAESTYGAQPGDGIGDLGVLYEMEQALAAGPVPLDIIRGAYYMSNWDASLKTAREEG
QLHTMFPADFALPMVAPHDLGQFAAKLMLGSPAPSGPHYVEGPERYSAADVAKAFSEALARPVEVVVTPQARWVQAFRAQ
GFSEVAAQSFAEMTRLTLEARQEPERPERGAISLREYITALVRKSTP
>OPZ54974.1 NADPH azoreductase [bacterium ADurb.BinA028]
MPTPEAPRTGLIELRIVVASTRPRRLGPVIADWVRNQAPLDVFAVEVIDLAELNLPLLDEVEMPSTGIYHHEHTLRWKGL
VDAADAIVLVTPEYNAGYPAALKNAIDYLYAEWAGKPIALFAYGHSGGASASAQLSVVLSRVKATLVDGVGLRYRDHLDG
TVGPEATVRADAELLGATRRMYAALAAAARPN
>KAF1004646.1 NAD(P)H azoreductase [Luteibacter sp.]
MYVVTGVTGRTGRVVADRLLERGEAVRVVLRDAGKAQAWRERGAEVAVADLADMSAMTAAFSGATGAYLVKPPGYDREDL
FEHAQATTDAVAEAVRRAEVPKLVLLSSIGADRESGVGVIATNRLAEQRLSTLGIPVTFLRAAYFMENWARVIEPARADG
VLPSLLSPTDRAIPMVATEDIGASAADIIGQSWEGIRIVDLDGPRAYSPDDIAEAFAKALGRSVSAVAIDEAQWAGVLAR
HPFSRTAIEGFITMNRALNNGHIAFADATTEHVRGRRTIDDVIGGLLVTQ
>KAF1058606.1 NAD(P)H azoreductase [Burkholderia gladioli]
MYVILGAAGKVGQTTAMALRQASLPVRAVVRDAAQGAALASIGCEVVVADLHDQSALDRALDGAQAVQVLVPLPRDDAQP
ADTMRKTIDVTARVLAAHRHLHVLALSDYGAELDADTGITKLFHHLEAALREVSPKLTLLRSAEHMQNWARVLPVALSSG
VLPSFHDPVDKRFPTISAGDVGVVSARLLRDGPSAAATRIVSVEGPARVTANDVAQSIEKASGRPVKALALPRDQWASAL
AQGGASEQHAQLIIDLFDAHNAGHIDVEADAGERAFGTTSLDTAIAAMVASANGR
>OQC17583.1 NADPH azoreductase [Alphaproteobacteria bacterium ADurb.Bin100]
MSQFQIAVLVGSLRRDSFNRKLASAVALLAPPDFSFRHVEIGDLPLYNQDDDANQADSVKRMKAEITAAQGLLFVTAEYN
RSIPGVLKNALDHASRPYGKSAWTGKPAGVMGVSVGAMGTAMAQQHLRNILSYLDVPTLGQPEVFIKATEELFKADGSLG
DDSRKFLQSWMDRYVTWVKKHAA
>CAB3753720.1 NAD(P)H azoreductase [Burkholderia puraquae]
MNEAEILVSGATGRTGGIAIDELLTMGKRVRAYVRTDDDRAAALRRRGVDIAIGDFTDINDIRAAMEGIRSAYFLHPIAP
GIIGAAAYFAQAAKEAGVTAIVNMSQISARRESTSHAAQDHWVSEQVFDWSDVATTHLRPTFFADWLVYPHFAKEIQATR
KIEFPFGNGRHAPIATDDQGRVIAHVLANPEGHEGKTYTLHGPVEMNHVEIAAAMSEVLGIRIEYAPTSIEEFRIKMETL
YKFPPFLTQHLVEVAQNYRDGIFSGTNDVVEKITGKPPLSVQQFVAKNRSAFA
>CAB3741895.1 NAD(P)H azoreductase [Paraburkholderia rhynchosiae]
MTILVTGATGRVGRQVVNQLATRGADVRALVRDPSKADFPAGVAVVQGDMLDIDSLRRALAGVRTLFLLNAVAGDEFTQA
LITLNVARESGVERVVYLSVMHAERFVNVPHFAVKSGAERMIEQMGFSATILRPAYFMDNELMVRDVLVNHGVYPMPIGS
KGVAMVHTGDIAEVAAIELLRRDQAPGKLPVEVINLVGPDTLTGTELASIWSELLGRAVAYGGDDPAQFEQNLANFLPKW
MAYEMRLMAERYVSDGMVPEAGDVQRLVSILGRPLHSYRDFAAGLAG
>POM25157.1 NAD(P)H azoreductase [Actinomadura sp. RB29]
MIVVTAPTSTIGRVLVDVLLEEGAELRLVARDPSRLAPEIRARTEVVEGSHGDRDVIDRACKGAEAVFWLAPDIDVPYTD
FTRPGIAAFVRHGVERVVAITALGKGTRFAEHAGPVTASLAMCDLIAESGVAFRAVACPSFMHNLLNQVTSIRERGEFSM
MIDPDLAAPLVAARDIAVASARLLLDDGWDGTGQVAVLGPEDLTPLDMARIMSDVLGTEIAYRQSTPGAFKASLTGFGMP
DEAAQGMVDMFDAKNRGIDNAEPRTAASTTPTTFRSWCEDVLRPAVLG
>CAB3717410.1 NAD(P)H azoreductase [Trinickia soli]
MYLVTGASGNVGSQIVAQMLAAGHAVRAYVRDPSKLAQWNGRVDVVAGEYDTPDAFSAALDGPVEGVFLMNVGSADTFRE
LIARVAAKRVRRVVFLSTHMVESAPDTLLGRLHREKEDIIRTAGLDGRFLRPTGFMSNAYLWLPSVRASGVVPNPMGDGR
AAPIAPEDIAAVAVRALTDASLTERELVLTGGEIISVPEQVALLSQAIDRPLRCADITLEQATDNLTRAGLPQPIAASVV
KAYEQVKAGRAAKATDTVERLLGRKPLRFEQWLQTHVEHFR
>QFT57918.1 NADPH azoreductase [Sulfitobacter sp. THAF37]
MNKLRLLGISGSLRADATNTRLLREAARLFGEADYEEADIRFPLYDADEEAEHGVPEMVIKVARQIDAADAVILSTPEYN
KGPSGVIKNALDWISRAEFKPWQGKPVAVMSATAGRAGGERAQMILRGFMVPFRPRILQGPEIHLAGSRKQFDETGQLQG
EIYVKELTELMKALRAMI
>QFU90005.1 NAD(P)H azoreductase [Amycolatopsis sp. YIM 10]
MTSHHRKIAVTTPTGQVGSRVVRLLLQAGVRPTLLLRDASKLDPGTRARVDVAEGDQADADYVIQATRGVDTLFWVSPPG
TGDDPVDAYARLGANAARAVRENGIAHTVFQSSIGAEKRHGVGEIDGLARTEEQLNDTGAAVTHLRCGYFFSNLLGDVES
LRAGVLRTPWPLDHSMPWVDPRDIGEVAAARLLAANWQGTRVQAVHGPEDLTFTQVAEILGGVLGHEVKPEQLSDDEFRS
VLTSVGLPAAQVDGIAGMSAGLTGDFVPEDERSVLTTTPTTLAAWARQHLVDAR
>QFT34180.1 NAD(P)H azoreductase [Labrenzia sp. THAF82]
MQSRPTLVIGATGKTGSRVASLLKHKGLPVRHGSRGADIPFNWDNPETWMPALENVNRAYVTYFPDIAVPGAVEKVEALT
AAAKSAGVERLVMLTGRGEHHAMQGEEAVRASGVDYTLIRASWFAQNFSEGYLREPVLAGVLPMPGGDVLEPIIDIDDIA
DVAVAALTEDRHSGELYEVTGPRLMTFSQMADELGSALGRPIRHIPISFDEFRASVAEVAGPAIADVFEAIARETLDGRN
AHLADGVERAIGKKPRDFSEFTVKAAQAGAWTDAA
>QFT77419.1 NAD(P)H azoreductase [Erythrobacter sp. THAF29]
MATQTDNAPITLAIGGTGKTGKRVADRLIKKGHKVRIGSRSSFPSFDWDKEAGWDAALEGVSNIYITYSPDLAMPGAKDA
ISALVQRAKLKGVKRLVLLSGRGEQEAQDCEQIVARSGLEWTVVRASWFSQNFSEGAFIDMVLGGAITLPAGDTPEPFVD
VDDIADVAVAALSEDGHNGEIYEVTGPRLITMADIAADLSAATGREIIFVDVPHDAFIEELTKSGAPEDVIWMLDYLFST
VLDGRNAHLTDGVERALGRSPKDFADYAHEVAATGVWATAA
>QFU90072.1 NAD(P)H azoreductase [Amycolatopsis sp. YIM 10]
MAYEKEWGIVTILVTGATGSVGRLVVDELVALGAPVRALTVNPEKAALPEDVDVVTGYLGRPGTLPAALKGVDAVYLAPL
PDTVVEFTELAREAGVGRVVALSGSNADEEEREGSSGAHYLKVERAVEAAGFDWTFLRPGVFANNTLGWADEIRASGTVS
SAYPDAAQTPIDLRDIARVAAKVLTESGHTGRKITLSGPESITQAGQVAAIAAALGTEIRFHELTRAEHRQVWLDHGIPG
EVADWLLDGFAEATEHPQVPEPGYRELMGEPGTTYQQWAIDNAGAFR
>CAA0118219.1 NAD(P)H azoreductase [BD1-7 clade bacterium]
MKTTHPVLIIGATAKTGRRVANLLSQSGQPVRAVSRSTTPAFDWENPATWAPVLDGVRQAYITFQPDLAIPVAEETIRGF
AHTARQAGVEHLVLLSGRGEEGAQRAEQVLQESGLDWNVVRASWFNQNFDEGMLRDSILEGHLMLPIGDVPEPFIDVDDI
ADVAFATLTQQELRNRVFEVTGPALMTFADCVQSIAEATGRPIQYSQVPLADFLSGMRAAGQPEGVLWLLELLFTDVLDG
RNSKVTDGVEQALGRPARSFDDYVAKVVAANGWADAIVA
>VTP07913.1 NAD(P)H azoreductase [Mycolicibacterium smegmatis]
MESALQWVSLRPSAFVSNFLGMWAPQLQAGDVVAGPYATASMAPIAEHDIAAVAAHALLTDDLVGQKVPLTGPQALTNAD
LVDIIGGVLGRPLRYQEIPAVAVRQRFIALGFPAAFADAYIQLLAATVDKPALVTHDVEKILGRPATTFAEAVSTHRDLF
AKH
>QFU90920.1 NAD(P)H azoreductase [Amycolatopsis sp. YIM 10]
MTGATGNIGGRVLAALTDTGAEVRAFARDPRGLPGGVAGDLSHPDTLVPALRGVDRVFLVWPGIPVQPRVVELIAEHARQ
VVYLSADVADLADGEQPSSFHQEIERQIRGTGLDWTFLRAIDFATNTLAWAPQIRRGVVELPYGRAARSLIHERDIAEVA
AHVLTTEGHHGGKYVLTGPESIQQAELVRTIGEAIGREVRWRELAPEVALERFTEAWGDRAFAAARLAAWKSFVETPERV
TDTVTRLLGRPARDFRTWAAEHAGDFR
>CKH09899.1 NADPH azoreductase [Fusobacterium nucleatum subsp. polymorphum]
MSKKVLFVVGSLREKSFNRTVAEYISKKLEEKGIEISFLDYSKLPFISQDIEFPTPNEVVKVRNDVKNADALWIVTPEYN
GSVPGPLKNFLDWISRPVVKGNFGAPEFVKGKLVAVSGVAGKSEASLVIGEITGLLTRMGLNLLEEKVGLVLPAEAFQTG
VFNLSDEQKAKLDNEIELFLEKL
>RPK87007.1 NAD(P)H azoreductase [Streptomyces sp. ADI98-12]
MYRLSQRDFNEDMSTQGQNIAPTLVIGGTGKTGRRVVERLQGLGRPVRGGSRSSDIPFVWEDEHTWEAALDGVSAAYVTY
YPDLAFPGAKEAVGRFAAFAVERGVRRLVLLSGRGEEGAVASEDALKASGSDWTVVRANWFNQNFSESFFLDPVRSGELA
LPTGDAAEPFVDADDIADVVVAALTDDRHIGKTYELSGPRLLSFHDVARELSAATGRAITYIPVSVDDYRAALRELGEPE
EFADLFTLIVDGRNASLVHGVREALGREPKDFADYAKEAAATGVWDA
>AXE89954.1 NAD(P)H azoreductase [Streptomyces sp. Go-475]
MTQTQKILVAGATGTVGRQVVAELLARGHEVRALTRDAAKADLPAGVEIAEGDLTAPDSLVPALEGITGLHLITFGGAAF
APLETGPRVLDLAHAAGVRRITVLHGGGPTPLEDAVRADDRVSWTVLMPVEFMANALEWADGIVAAGEVREPFVDRLSAM
VHEADIGAVAAVALTEEGHGGQEYVITGPEVLTVGDKVKTIAAAAGREITLVELTEEEAVAKWRAAYLPEDVIGFLLEVY
GNTPEAGRTVAGTVEKVTGRPARTFAQWAAEHADVFRERS
>STY82210.1 NADPH azoreductase [Moraxella catarrhalis]
MTKQVAVLIGSTSKTSVNKLAFKYLESVAPASLQFKVVEIADLPLYDRDLDEQDVPAYNRFREEIKAADAILWISPEHNG
GPSAMIKNAIDIASRPMGQSVWTGKPLGLISVNANGSSRVTDQLRTIATSPALNMPTLPFGAYFGGIFAGAFNEQGELVS
EHGKATLEGFINACAEFIEKF
>SQH14980.1 NADPH azoreductase [Providencia heimbachae]
MSSQYSIGVVVGSLRADSYNLKVAKAIIKLFPANFSFKFIRIDQLPLYSQDADQNVPAVVADFKDQIKTCDGIIFATPEY
NRSIPGVLKNAIDQGSRPWGDNSWEGIPAGLLGVSIGNISTAIAQQHLRNSLTFLNMPTMNQPECFLKWYDGMVDEQDNL
AAKSKDFLQPWADTFAKFVAHNAKR
>AXE89470.1 NAD(P)H azoreductase [Streptomyces sp. Go-475]
MTGASGRTGSRVARAARAAGFTVRAASRATGFDFWDGSTWAGTLRGADAAYLAHPMDVGAPGAAEVIGAVAREAVRLGVR
RLVLLSARGEDQSLPTEEALHASGADWTVVRAAWFAQNFSEGPLVAELRERGELVFPAGGVREPFLDVRDIADVVVTALT
AGDRYAGRTLDLSGPRLLTFGEAVAEIAGATGRPLRYRAVSTRDYGEALAGFGVPRKEVAALTAIFDTLLDGRYAHLSDG
VREVLGRPPRDFADFVREEAAAGTWTA
>STY35873.1 NAD(P)H azoreductase [Listeria fleischmannii subsp. coloradonensis]
MKILVTGASGNVGHFVIEELLNMGEHVVAAGTNVNKLKGRFKGKVDTVYFDITNQSTYDVALKDVDRVFLMCPPHLGKPE
DLYPFIDAMKVRDIKLVSFLSLMGVENNPIPPHHKIEKYIEASGLPYAHIRPGFFMQNLSGIHSAEIREKNQVFVPAGKS
KTSFIDAADIGLATAIVLHHPDQYQNTSHTITGFEALDYNQIAAILSKVTGRQITYAKPGYWKYRKYYIKKRGLEKGYVN
VTVALYFMTRMGTAKKVTEDFLKLSGRNPRTFEEFARENIRCFLNKETI
>SUE41431.1 NADPH azoreductase [Roseomonas mucosa]
MPSDLDLSLPNVADEYLQTPDLGKLGISGASQHPPRILLLYGSLRERSYSRLLVLEAERILRRLGAETRVFDPRDLPVVD
SVPADHPKVAELRELSLWSEGQVWCSPERHGAVTGILKNQIDWLPLESRGVRPTQGRMLAVMQVSGGSQSFNSVNTLRLL
GRWMRMITIPNQSSVPKAHEQFDEAGRMLPGPLYDRVVDVMEELVKFTLLTRDISSHLTDRYSERKERAEKQAKADLAKL
SGAVG
>STS10730.1 NADPH azoreductase [Ewingella americana]
MDMQMNNLDKQLFDAPITAEKLAAAQPAHPPRILLLYGSVRERSFSRFATEEAARLLEAMGAEVKIFNPSGLPLPDDAPE
THPKVAELRELVLWSEGMVWCSPERHGAMTGMMKAQIDWIPLSMGAVRPSQGKTLAVMQVSGGSQSFNAVNQMRILGRWM
RMVTIPNQSSVAKAWAEFDEAGRMKPSAYYDRIVDVMEELMKFTVLTRGHAAYLTDRYSERKESAEQLSARVNQRSI
>STD14328.1 NAD(P)H azoreductase [Dermacoccus nishinomiyaensis]
MRIAITTPNGNVGRHLIRMLVRVGVRPVLLARHPAQIARELRPLVDIVEADSLDRDEVVAATRGIDAVYWVNPSPMTADP
LAEHARASEAIVGAVRANGIRRVVFHSSVGAEKRHCVGGIDGLAATELSLDALDVDVTHLRCGYFFSNLTRHLAAIRQGE
TDTVLRVDHAFSWVAPRDVAEMAALCLLDEGWQARHVRAVHGSRDLSWRDVTRILFDHVGNAVAARQISDAA
>SUD90837.1 NADPH azoreductase [Psychrobacter phenylpyruvicus]
MKKISILVGSLRQGSYARKIAKNVIPMFPKDYDVQIVEIGDLPLYNFDYDDPEMSDFPLPQAYTEFRETIKASDGVLFIT
PENNRSIPACLKNAVDIGSKPNADVAWTNKPNGIISHSVGKMGGYSSQKNLRLALSYFDMPSVGQPEVFLGNSPTYFDEN
GKLNAERTIDFLQSYINRFVKLVEEKSKV
>PSK47420.1 NAD(P)H azoreductase [Streptomyces sp. 111WW2]
MIVITTPTGGIGRQVLDNVLDALGARDDGPALRVIARDPGRLTARTRERAEVFQGSHADPEVLGAACEGADQVFWLVPPA
PGADSVEGHFRDFTLPLCEVVARRDVARVVAVSSLGRGVAKDAGPISASLAMDDRIAATGVHYRALCPPFLMENLLGQAA
ALRDTGEFRMAYAADRVLRTCATADIAATAARLLLDDSWTGRADVPLVGPDDLTPEGMAEVLADVLGRPVRVRETTPEAY
KASALRFGASESGAQGLADMAAAMDAQGFYGAAEPSTPDTAPTSFGRWCEEVLRPATLA
>PSK50556.1 NAD(P)H azoreductase [Streptomyces sp. 111WW2]
MTTKPVLVIGGTGKTGRRVVRLLRERGVPARPASRSGEVRFDWLDESTWGPALDGASGVYIVQNDGDPRTRALVRTAVAS
GVQRLALLSARGVDTPGYYGEDPATSEAFLEGEAAVRESGVDWTVLRPGWFAQNFDEGFFNEGVLAGELRLPAGDGAASW
IDVEDIAAVAVAALTEDGHAGRTYELSGPAPLPLAEVLSVIEAAAGRKVRYTPLTTEEFIAELGAQGIPAEEAGLWAAAL
YPVERGFESKVSDGVRQALGRAPRTFAEYAEAAVAEGAWRD
>GBF13034.1 NAD(P)H azoreductase [Rhodococcus sp. Br-6]
MDRFQPRGGELAVIGAAGKTGAAVVRALAGRPVRRVVHTARRAGDRRVDLETGEGLEAALTGCRGVYFIAPNVHPDEPGL
LRRTLDAAARAGVHHVVYHSVAWPHTPAMPHHLDKAVCEDMLRTHGGVQWTILQPCAYAENFPTLLDGTATALEVPYNPD
APFTFVRLPDVAAAAARVLDEGADVHHGVTYELGAAEVSSIGQWARALPHEVTVRRIRVDEWADRYGGDLPRDARDRLIA
MFDFYDRHGFVARSTGWEALLARPPGRPAPGRAPAGR
>PPR24301.1 NAD(P)H azoreductase [Alphaproteobacteria bacterium MarineAlpha10_Bin2]
MILLTGATGTTGQETVRQLLEKGAPFRVMTRDIERAKTILGPDLDYVAGDFAAPETLAAAFDGIERLSLLCAFAEKMVSL
ELNAVAAAKRAGIRHIVKMSAIGSAPDAPTKIRRWHGEIEQRIEREGFAYTNLWPNAFMQNFRRFAPFIKNDGVFYAAIG
ESRVALVDVVDVAAVTVAALTEDGHEEQTYEITGPRAYSYGECAEILSRILNKTVRFESVSMDASHKALVDAGLPASLAD
ALIEIDQMFIDGFGAPVTDVVDRVVGRPPRSFEVFARDNTDSFT
>SPF02702.1 NAD(P)H azoreductase [Streptomyces sp. MA5143a]
MFVVTGATGNVGRSLVRTLAASGARVTATSRGISDSDVPESVGHVRADLTDPESLRPVFDGADALFLQNGGPSAHLLSPR
DILDAAKAGGVERVVLLSSQGVATRPGSASHGDVARAIEDAVRESGMAWSILRPGGFHSNAYAWAGSVRAERTVSAPFAD
IGLPTIDPDDIAEVAAAALREDHHSGRIHELTGPALTTPRGRAKAIADALGEPVRFVEQTPEEARAQMLRFMPEPVVETT
LTILGEPTPAEQRVSPAVERLLGRPARTFDDWARRYVAAFR
>PZD70483.1 NAD(P)H azoreductase [Acaryochloris sp. RCC1774]
MFLITGATGNNGQEIVKQLVAAGQCVRILVRDPQKAADLQALGVEIATGDLDHPDTLDRAFESIEKALLLPANSLQQVEQ
EQNFIDAAKRADTMHIVKFSAAGADRNSPIQILNWHGQAEQYLEQSGIPFTHLRPVFFMQNLLQFAAPTQNEIYLPFGDA
TVAMVDIRDIAAVVVKALIEPEHEGKAYTITGAEALTMHQAVDRISQVRGRPLHYVAVTAEGFKQGLLQWGQPEWLAGAL
SDLLASVAEGRQSAVTTAIADVAQKQPISFAQFTQDYASAFKG
>SQG08396.1 NADPH azoreductase [Elizabethkingia meningoseptica]
MKIVAFAGTNSPTSINKVLVEYVAKQFDSNNVEFLDLNDYEMPIYGVHREQQSGVPQEAKNFAEKIDSADLVIMSLAEHN
SSYSVAFKNVFDWVSRIQGRPHWGDKDMFLMATAPGPKGGANVLAAATARFPHSGANILETFSLPKFGSNFDAAKGILDE
EKAKELEFKIAKIKEEVAAKANV
>GBE22572.1 NAD(P)H azoreductase [bacterium BMS3Bbin01]
MKEAILVVGATGTFGEPVARRLHEDGYAVRVLSRNVENAKARLGDSFDYFEGDVEDPSSLMDAVDGCFGVHINLRGGPRA
EDFERIEFGGVANVAKISAGKGVQRIAYLSGAATFEENAWFPMVKAKLQAEEAIRESGVPYTIFCATHFMESLSLAVRGR
RATIVGRQPHRLHWLASRDYARMVSGAFQRPEAANKRLFIQGPDSFTMPEAIKTYCSIVHPDIKVSSVPIWLLQLIGKVS
FSPELQAVAALMRFFEKVGEGGDPSEANDLLGAPTTTLEQWCEGQRKIA
>CKI10934.1 NAD(P)H azoreductase [Mycolicibacterium smegmatis]
MTILVTGATGNIGRRIVDRLVELGANDIRALTKNPAKANLPAGVSVFTGYLGAVASLDGVFDGVDRMYLAPLTQTLDATL
ELIRRAGVGYVVALSGGAHWAEHAGKVRASGVAHTQLGPGEFLDNFTIWADQIKQTGTVREPYPDVVEAPISMDDIARVA
AALLVEPAHRGQMLELTGPEALSRAEIAAQIGVGIGRTVTFETCTHDEAVALLTPVMGDAATWYYDLVRSRVEPQRANRI
VDEITGTPAEAVPQWAARNAGLFG
>SUW66107.1 NADPH azoreductase [Buttiauxella agrestis]
MSDTLKIVTLLGSLRQGSFNAMVARTLPRIAPAGMSIDALPSIKDIPLYDADMQQEEGFPATVEAIAEQIRAADGVVIVT
PEYNYSVPGGLKNAIDWLSRLPEQPLAGKPVLIQTSSMGAIGGARCQYHLRQILVFLDAMVMNKPEFMGGVIQNKVDAQT
GEVVDQSTIDHLTGQLTAFGDYIKRVKA
>SUU86915.1 NADPH azoreductase [Aminobacter aminovorans]
MKHQLNIVVASTRPGRVGPVFARWLDAYAREHGKFEPVITDIEAFGLPIFDEPKHPRLGQYENEHTKKWSEAIKAGDAFV
FVTPEYNFFAAPALVNAVNYLAREWNYKPAGFLSYGGVSAGLRAVQSEKMLLTTLKIMPIPEAIAIPAFTQHLQENGEFK
SNPLIDDSAKTMLNELFRWSEALKPLRVG
>SUB09351.1 NAD(P)H azoreductase [Nocardia brasiliensis]
MSNALHWAGSIRAYGAVHAPYGQGRIAVIDPRDIAAVAAAALTTDAHLGRIYTLSGPQALSPGEQTAIIGEVLGRKLEFR
EIAPEQARQALLDHGVPAELADAIMALRATALASFTSVVHDSVERITGVPPRTFRQWATDHAAEFRLGAA
>SUU95370.1 NADPH azoreductase [Anaerococcus prevotii]
MKIGLLVGSLRKGSFNRKLAEISKKIIDEGNEAEIIDISYLPFYNQDDDGANPIEEYTRIREELRKYDGYIFFTPEYNRS
LAPSLKNVIDIGSRDPRGNLWDGKVAAVFSASMGSTGGAMGNHALRQSFVYVNLITMNQPEVYIPAIHTLFDKECNLVDD
TRIFLEESTRSFVDFAKKHS
>AYV32134.1 NAD(P)H azoreductase [Streptomyces sp. ADI95-16]
MTSAADDPRPAVLVVGATGQQGGAVARHLLAAGRPVRALTRDPDKPAARALAELGAQVVAGNLEDADSLRQALAGAEAVF
CVTQFFEAGYDGEVAQGKRMVDLAAQAGIGHFVFSSVGSADRNTGIPHFDSKYEIERYLADSPVPFTVLRPVFLMENWEG
RRQEIADGFLETPLSPERPVQQVSVEDIGAFTLLALSRPGRWKGRSVDLAGDELSMAQAADVFARVLRRAVDVRQISWDD
FRAQQGEEMHVMNRWFETVGYAADLDLLRAEHPGMLTLEDYLNRHAWQA
>RPK70932.1 NAD(P)H azoreductase [Streptomyces sp. ADI97-07]
MTDTTVLVLGGTGKTGRRVANRLKERGATVRAASRSGDVRFDWDDPSTWEPALTGADAAYLVDAQDKPGAWDAEAALREL
STLAVARGVHRLVLLQARVTELVGGKSLIAGERAVQESGAEWTVLRPNWFFQNFDEGVLLDGVRAGELPLPAGSGREPFV
DTEDVAAVAVEALLENGHAGQTYELSGARALTLDEAVKEIAQATGRDIRYIPVEHQAYVDELVSYDVPADYALFVADLVA
QIRDNKNATPTDTVRRVLGREPRDFSDFVKDAAARGVWNT
>RPK84247.1 NAD(P)H azoreductase [Streptomyces sp. ADI97-07]
MTNHPSVLVTGATGTTGSRVVGRLVALGHDITSAARRPADAAGARGVRFDWHDARTFSAALGGVDRAYLVPPVGDPGPVA
VMRPFLEQARAAGVRRVVLLSSSAVPVGGPGVGQVHALLADGLFEEWAVLRPSWFMQNFTGRHVHAESVREEGVVSSATG
DGKVGFVDADDIAAVAVRALTDPVAPNTDLVITGPEALSYQDVAAVMARISGRPVEHRRLTYEQMRDRLTVAGIPGEFAA
MLAGLDRSIAEGAENRVTGTVERVTGRPPRTFRAHVERAFAECGRGAAPKA
>RPK53894.1 NAD(P)H azoreductase [Streptomyces sp. ADI93-02]
MPEPTPATGALQKSSVLVTGATGHLGREVTARLRAQDAQVRALTRRRTGPRPGVESVTGDLTDPAAVRAALAGIDTVFLV
WPLLDAGHAHGLVEVLTEVAPRVVYVSSAAIDDRAARQSDPIVQVHADMEALLHDTGLRTVVLRSDTLASNTRGWASQVR
AGDVVAGPDITRTAVVDERDVADAAVAAVLGMREGGLDDETYVLTGPEPLGRAEQVRLLGAALRRPLRFEAVPAELARAR
MLADGRPEQLVEALITASLHRPESHRVTDHVERLTGRPSGTFARWAVDHTADFN
>RPK58434.1 NAD(P)H azoreductase [Streptomyces sp. ADI95-17]
MHTLVTGCRGRIGSTLVSLLHRDGHAVRAASRTPESLAATAEALPAGVPVVACDLGDPATFGAALDGIDAVFLYADPSGI
DAFLAAAETAGVGHIVLLSSSSVLAPDAQDNPIAASHHAVEQALIASPLTTTLLRPGAFASNAYQWAQPVRANGSVDLPY
PDSHSSLIDPTDIAEAALAVLTEPRLQGAAYHLTGPESLTAAEQVGALAAASGHPVAVNTVTGAAWKESMSAFMPGPVAD
GLLAYMAALDGVPDEVTGDIEKLTGHPARTFAAWAEENAAAFRP
>SUA93209.1 NADPH azoreductase [Pandoraea pulmonicola]
MSDLTTDLPQVDPALFRAPDIHRLQPAKASPHPPRILLLYGSLRERSFSRLLSEEAARLLTAMGADVRTFNPSGLPLPDD
APDSHPKVAELRELVLWSEGMVWCSPERHGAMTGIMKAQIDWIPLSVGAVRPTQGKTLAVMQVSGGSQSFNAVNQMRVLG
RWMRMLTIPNQSSVAKAFMEFDEAGRMKPSAYFDRVVDVMEELVKFTLLTRDIGPYLVDRYSERKESAEELMKRVNQSAI
>AXG70538.1 NAD(P)H azoreductase [Kordia sp. SMS9]
MKSNILVTGGTGKTGRRIVHILKNEQENVFVGSRHNTPAFDWNDQKSYANVLKGMDSAYIAYTPDLAVPGAKEAIQTFTE
LALKEGLDKVVLLSGKGEKEAEACEEIVANSGLNYTIVRASWFNQNFSESVFSDPILAGHVALPMAEAEIPFVDADDIAE
VVAKALRDNSLNGQIITVTGPRKLTFKEAVQTIAKATNRTINFQAITLEQYLEGMENAGVPADFIWLFGYLFKEVLGNAD
NQTVSNDIESILGRKAMDFTEFAQKTAATGIWNQTITQAL
>STW96934.1 NADPH azoreductase [Kluyvera ascorbata]
MEQFPALNTECFDQHIAERLHLQEPPRILILYGSVRERSYSRFAAEEAGRLLSVMGAEVKMFNPSGLPLPDDAPETHPKV
VELRSLVRWCDGMVWSSPERHGAMSAIMKAQIDWIPLSEGAVRPSQGKTLAVMQVCGGSQSFNAVNQMRILGRWMRMFTI
PNQSSVAKAWQEFDENGRMKPSSWYDRIVDVTEELFKITLLLKGHTGYLADRYSERKESHQALSARVNQSKI
>SUB44402.1 NADPH azoreductase [Ochrobactrum anthropi]
MSKLKVAVIVGSTREQRFAPVPAQWIAKLVAERPELDVEILDVADYPMGFYGDTSTTTAQAETADKWKNKLREFDAYILT
AAEYNHAPTAVLKNAIDYGDWIQKPMGFVGYGGVGGARAVEQLRMIAVEMSSMSVKTGVHILFPDYLAVVKGENKLDDFP
HLAEAAKNMLDQLVWWGKALKSARAV
>SUA43326.1 NAD(P)H azoreductase [Nocardia africana]
MTENTISENETISTATVFETDESDHPVTATTASHGLDHTDAGPVVVLGGTGKTGRRIVARLAERGIEVRPASRSTAVPFD
WADRTTWDAALHGARSVYLAYQPDLAAPGADEAVGALTEAARRAGVRRLVLLSGRGEPEAQRCEEIALRSGLATTVVRCS
WFAQNFSEDFLAGEIAAGQVTLPADAVAEPFVDAEDIADVAVAALTEDGHAGEIYELTGPQALTFAEAVATIAAATGREI
GYQPVSLDEYAAAMSAMGLPGEVVDSLTYLFGTVLDGRNTAVTDGVERALGRGPRSFADYARRTAAEGSWPVGGGEPSDA
PRG
>SUB55101.1 NAD(P)H azoreductase [Nocardia brasiliensis]
MFRLAARGCTGSMTHSTDSRPRILVTGGTGKTGSRVAARLTAAGHRVRVGSRTADIPFSWADRSTWPAALTGVHAAYVAF
QPDLAVPGAPETLRAFAAVAKRCGVRRLVLLSGRGEPEALECEEIVQQSGLDWTVLRCSFFAQNFSEGAFTEYLLAGAIA
LPNGDVPEPFVHADDIAEVATAALTADGHAGAVYELTGPRALSFTAAVAQIAEVTGREIVFVPVTRTEFVAALTDYCVPA
DVVSLLDYLFGTVLDGRNSATTDGVRRALGREPKDFADYAKEAAATGVWDIQPR
>SUB40014.1 NAD(P)H azoreductase [Nocardia brasiliensis]
MFLITGGRGAVGTHLLDLLRTDGHSVRVGSRRPEELELPADVPALACDLTDPSTFPAALSGVDAVFLYAEPAAITEFVAA
ATEAGVEHIVLLSSASVLSPDAANNPIGKAHLDTEIGLADAPMTVTVLRPGTFAGNARFWAGPIKAGQPVSLPYPNAYAE
PIHERDIAACAHAVLTAPKHRGGQHSLTGPEALTFRAQLDRVASVIGRPVPIAEVTPGEWKEQMAPHMPGFVADGLLEHW
RSHDGVPIPLTDTVTTLTGRPARTFTTWLQEHADEFQN
>SUA45072.1 NAD(P)H azoreductase [Nocardia africana]
MTTSPNRKTVLVTGATGGQGGAVARSLLARGYAVRALVRDPRKPRAATLTALGADVVVGDLDDPHSVRAAARGVSGIFSV
QPADPTDPRPETEVRQGKNVADAAAAEGIDHLIYSSVAARRGSGVAHFETKADIEAYIDALGVPATVLRPVFFMENWRYL
LPAAVGGERIGALALGAETPSR
>SUA46756.1 NAD(P)H azoreductase [Nocardia africana]
MAETTTLFLSYEYGSTDPILSKGTSDMTVHDNLVLVTGATGKQGGATARALLSRNVPVRILVRDPAAAGARELAALGAQV
AVGDFDSPASLTAAVAGTRGIFLVPPAAFGPDGWDVDLEATRGAAVIDAARRAGTDHIVFTGVASFDNEISWGSAGKRQI
EQALGGSGMRYTVLRPVRFMENYLAQGMPLDGFVGGVNVHLFPADRPAQMIAVDDIAAVAAVAFADPERFSGQTLELAGD
AVTPAAAVELISRATGYPVRYREITEAEADALGEQIGNTWRLSHQGHGWHADIEQIRSIHPGLQSLETWLAGTGAAVLKS
RFAAGD
>BBE39865.1 NADPH azoreductase [Streptococcus dysgalactiae]
MVKRIGFILGSLRQESNSQKVAAAVKALFPEEVVITEIPIGDLPLYNPDLDEGNVPESYTRFRQAVKEQDGIVFITPEYN
RGLPAAIKNAIDVGSRPIGQGVFDGKPSLIVSHSTGNVSGFGANHQLRQCLVFLNVPVLAQPEAYLAQADQLFDEQGQLS
NEGTKGFLQTVVDAYLGFAKRFEN
>SNU98646.1 azoreductase [Staphylococcus piscifermentans]
MSQVLYITAHPLNEMVSNSMAVGKAFIESYEEAHPDDEVVHIDLFKDEVPEIDADVFSGWGKLQSGEALSEVEQHKVSRL
AELVDQFVAADKYVIVTPMWNLSFPPAVKRYFDAVSIAGKSFKYTSEGPQGLLTDKTALHIQSRGGFYNEGPAAEMEMGD
RYIRTIFTFMGVPKYRLIAVEGHNKVPEKAEEIKLNAIQQAESFAKEF
>SUM02577.1 azoreductase [Staphylococcus devriesei]
MAKLLYITAHPLDELASNSMAAGKAFLESYKENHSSDEIKHIDLFKEDIPMIDKDVLTGWGKLRNGDTLTNEEQQKVDRL
SAILDEFLSADKYVFVSPMWNLSFPPVLKAYIDAISIAGKTFKYTAEGPQGLLTDKKVLHIQSRGGFYSEGPAAEMESGD
RYLKTIMSFLGVPSYETVIIEGHNAEPERTEEIKAASLAEAREMSKNF
>BAP45053.1 azoreductase [Pseudomonas sp. StFLB209]
MTILHIDSSILGEHSASRQLSLRVAQAIQAAEPDSQLVYRDLARDELGHFSAASLAAAGTPEQSRSAAQQQEAAHNQAIL
DEFLGADVLVVGAPMYNFTIPSQLKAWFDRIMVAGKTFRYSESGPEGLCTGKKVIVVSTAGGLHVGQPTGVGHEELLKAL
FGFIGITEVKFVRAHGLAYGDEPRAQALHAAQQDIEETLLA
>ANI60627.1 azoreductase [Pseudomonas sp. GR 6-02]
MKLLHIDSSILGDNSASRQLSGEVVKAWQAAEPGVVVTYRDLAADAISHFSAATLVAAGTAAELRNAAQQHEADLGAQAL
AEFLAADAVVIAAPMYNFTIPTQLKAWIDRIAVAGQTFRYTEAGPEGLCGGKKVVIVSTAGGLHAGQPTGTAHEEYLKVM
FGFLGITDIEFVRAHGLAYGDEVRSKAMSDAQAQISEQLFAAA
>WP_077547270.1 MULTISPECIES: FMN-dependent NADH-azoreductase [Rhizobium]
MSSILLVTSSPREDSLSTKVATDLVEKLKARNPDETVVHRDLGQNPIAHLDTVTTSAIRKPAADRNAEEAAAAAESDELV
AELLAADTVVLATGLINFNIYSTLKSWIDNVARAGMTFRYTAEGPEGLATGKKVYIVLSAAGIYSEGPAMGMNHAVPYLK
TVLAFMGMTDVEVIYVEGTAFGPEAFDKALAQADARITELAAAA
>WP_013711317.1 FMN-dependent NADH-azoreductase [Carnobacterium sp. 17-4]
MTHLLVVRAHPLDSELSRSMQVTDAFVKSYTDGHPEDTIEDINLYDLAVPDIDRNLLQAWSELGTGTAFDELSETKQQKI
TLFNGYTNGFLHADKIVIANPLWNLNVPARLKAWVDTITVAGKTFRYNEKGEAVGLAGDKKVLHIQANGGVYDGKDPANQ
YLKTILNYIGVSDFQELFVEGMDYAPDKAADIVAEGIEKATALGKTF
>WP_132768800.1 FMN-dependent NADH-azoreductase [Tepidibacillus fermentans]
MAKVLYITANPKQVNESFSLTLGQEFLNVYKKENPNDEIVTLDLYKEYIPLIDEEVLSGWGKLRNQESLTESEQKKVARM
NELVDQFVAADKYIFVTPLWNLSVPPMMRAYVDCIMQAGKTFKYTEQGPIGLLNGKKAVHIQARGGFYSEGPGTEVEMGD
RYIRAILNFMGVTDVQSIYMEGHAYDPSRTEEFKSKAMDQVISVAKMF
>WP_008877536.1 FMN-dependent NADH-azoreductase [Mesorhizobium metallidurans]
MSILLVTSSPRGSASHSTRIATEFADKLVAADPSATLVVRDLVANPLPHIDPDYSTGIYTPVESRTPRQAEVVGVSDAVL
EELLAADTIILATGFINFNISSTLKSWVDHVTRSGKSFVYGENGPKGLVTGKKVYIVLASGGIYSEGAAVQMDHAIPYLR
SVLGFIGMTDIDVIRIEGVAMGPDTVEAALAKATAKVDAVVTATSERVATAA
>WP_011795640.1 FMN-dependent NADH-azoreductase [Acidovorax citrulli]
MQLLHIDSAITGNASVSRQLTARTVAAWVAAHPGTEVHYLDLVAQAPGHFTMDAMAPRTGQTDGLSEAQQRENAVSETLV
SQFLAADVVVVGAPFYNFGIPTQLKAWIDRIAQPGRTFRYGASGPEGLAKGKTVIVVSSRGGVYSTSDAGRALEHQESYL
QTVFGFFGITDVRFVRAEGVAMGPDARAQALASADADIRAHAAAPATALAEAA
>EIC85188.1 azoreductase [Serratia sp. M24T3]
MSKVLILKSSILANFSQSNQLADYAAAQFQAANGASQVTVRDLAAEPIPVLDGELVGALRPSDAPLTARQEEALALSNTL
IDELQANDVIVIAAPMYNFNIPTQLKTYFDLVARAGVTFKYTEKGPEGLIKGKRVIVLTSRGGIHKDTPSDLVAPYLSLF
LGFLGMTDVEFVYAEGIAYGPEVATKAQADAKAAIDVAIKQVAAA
>EIJ77642.1 azoreductase [Bacillus methanolicus MGA3]
MAKVLYITAHPLNETQSYSMAAGKAFIETYKEVNPNDEVVHIDLYKENIPQIDADVLSGWEKLRSGQAFEELTAEEKAKV
GRLSELCEQFIEADKYVFVTPLWNFSFPPVMKAYLDSVAVAGKTFKYTEQGPIGLLTDKKALHIQARGGIYSEGPAVELE
MGHRYLGVMMKFFGVPSFEGLFIEGHNAMPDKANEIKENAIAHAKDLAHTF
>QLK06497.1 Azoreductase [Bacillus megaterium]
MNILIMNGSPRETGRTTQVTRELHKSYQSSFLDLSQLSLPIFTGEPHQYETEEVQELIEKIEKADGILLATPEYHGAMSG
ALKNAFDFLNSAYFAHKPVALLAVSGGGKGGINALNNLRTVTRALYANVLSKQLVLDPADILEKGTLRKNAANGIHELVN
ELTLYTQVSKQILEAKQNV
>QMV16867.1 azoreductase [Vibrio spartinae]
MMKKILVINANPKSSSFCKSLAEKYTSVVADKHDVEQIHIGDLNFEISLNEGYDEIATLEPDLLEFQKKIQWAEHIVIIS
PVWWGTIPAKFKGAIDRTFLPSFSFKYVEGKSIPQKLLKGRTSELIITLDTPLFWYKLLYGNPIYKQLKHAILDFCGIKN
TSSTYFGPMMNASHSHREAWLNKTAQLASKVK
>EPJ97312.1 azoreductase [Pseudomonas sp. CFII68]
MKLLHIDSSILGDNSASRQLSREVVDAWKAAEPGITVTYRDLAADAISHFSAQTLIAAGTSAELRDAAQQHEAELSATTM
AEFQAADAVVIAAPMYNFSVPTQLKAWIDRIAVAGQTFRYTEAGPEGLCGGKKLVIVSTAGGLHAGQPSGVGHEDYLKLL
FGFIGITDIEFVRAEGLAYGDDMRTKAMSEATLQIGQQFAAA
>AEX21898.1 azoreductase [Vibrio sp. EJY3]
MSRVLALKSSILGDNSQSNKLVEEFIKNVAQDKLTVRDLAANPLPVLDLTVATALRSTGDLSQEQQQVVELSDSLIEEVK
AADTLVIAAPMYNFTIPTQLKNWIDLIARAGVTFKYTENGVQGLFENKKAIVVTTRGGIHKDAPTDNITPYLRTVLGFVG
IADVEFVYAEALNMGEDAAAKGITEAQSQLATLA
>AHC35509.1 azoreductase [Pseudomonas sp. TKP]
MKLLHIDSSILGDNSASRQLTAGVVKAWQAAEPGVEVTYRDLANEGISHFSGATLGALGTAADLRDAAQKHEADLSASTL
AEFLAADAVVIGAPMYNFTIPTQLKAWIDRIAVAGQTFRYTEAGPEGLCGNKKVIIVSTSGGLHVGQATGVAHEEYLKVM
LGFLGITDIEFVRAHGLAYGDDARSKALNDANVLINEQLFAAA
>EQB99065.1 azoreductase [Photorhabdus temperata subsp. temperata M1021]
MSKVLVLKSSIMAQHSHTNQMADFFIEKWQANHADDSITIRDLAAQPIPVLDNELVHALRPKDNEMTARQKEVLALSDEL
IAELQDHDIIVMTAPMYNFHIPTQLKNYFDLIARAGVTFRYTENGPEGLIKSKRAIILTSRGGIHKDGPSDLLVPYLRLF
LGFIGLTDVEFVFVEGVGLSLMLQIKRNKLPVKFWKK
>AHG40842.1 azoreductase [Pseudomonas syringae CC1557]
MKLLHLDSSILGDHSASRQLTRDVVQAYQSAHADAQVTYRDLASDALGHFSAASLAAAGTPVEARDAAQQHEVDANEATL
QQFLDSDVVVIGAPMYNFTVPSQLKAWIDRIAIAGRTFRYSEAGPEGLCGGKKVIIVSTSGGLHQGLPTGAGHEELLKAL
FAFIGVTDLQFVRAHGLAYGEEPRASAITAAQQQVKDLFAA
>WP_096628535.1 MULTISPECIES: FMN-dependent NADH-azoreductase [unclassified Salinivibrio]
MQPVNFKENVMKALVIKSSILGPHSSSNAVIDGVVNNLSPDSLVERDLAANPLPILDGELAGGLRGGSDLNERQQQTLAL
SDQLINEIQQSDTLIIAAPMYNFTVPVQLKAWIDLIARAGVTFRYTENGPEGLVTGKRAIVVTTRGGMHKGGNTDHVTGY
MQTVLGFIGITDVEFVYAEGLAMGEDLASKAIDDAKQQLKKLAS
>WP_116433071.1 MULTISPECIES: FMN-dependent NADH-azoreductase [unclassified Herbaspirillum]
MSTLLHIDSSARYTGSLTRQLSAAYVEQWQAKNAGGTVVQRDLASHILPHITEAMIGAYFTPADQRSAEQQAIIAESDKL
VDELIAADTLVIGVPMYNFAPPSAFKAWVDHISRVGRTFSYGANGPTGLLKGKRAIVILSSGGVYSEGPAQPLDFNGTYI
RSVLGFLGITDVELITAEGVSMGEEKAKQTVSLAQEKISAIV
>WP_056699339.1 MULTISPECIES: FMN-dependent NADH-azoreductase [unclassified Aureimonas]
MKLLHVDSSILGPNSVSRNLSQAAVERLKAAAPDTDVTYRDLVAEPIPHLTGRYLAGQSPEVLHDQALQEDLALGGKVLE
EFLAADVVVIGVAFYNFGIPSQLKAWIDRIAVAGKTFRYTAAGPEGLAGDKRVILAIARGGFYGAETPAASFEHAETYLR
SLLAFIGITHPEVIVAEGLAVGPEQREGAMKQALETIASLRAA
>WP_077577759.1 MULTISPECIES: FMN-dependent NADH-azoreductase [unclassified Salinivibrio]
MKALVLKSSILGPYSSSNAVINSVVDELSPDTLIERDLASTPLPILTGDNVGGLRGTGELTDAQQHVQQASDQLIEEVQQ
SDTLVIAAPMYNFTIPVQLKAWIDLVARAGVTFRYTENGPEGLLKGKRAIVVTTRGGMHKGGTTDHITGYMQTVLGFIGI
TDVEFVYAEGLAMGEDTASQAIDEAKQTLKRLAS
>WP_116436678.1 MULTISPECIES: FMN-dependent NADH-azoreductase [unclassified Herbaspirillum]
MANILYINSSARNSGSISRQVTGEFVAKLQASQPGSTVIERDVAANPIPHLDEQKLGAFFTPADKRSAEQQALVKVSEEL
IAEVNAADIIVIGAPMYNFSITSTLKTWIDHVARAGVTFKYTETGPVGLIQGKKVYVFTSRGGVYSEGPAKVMDFHETYL
RAVLGFIGMTDITFVHSEGLGMGEAAVEKAIAQTRETIGTLVAA
>WP_137394662.1 FMN-dependent NADH-azoreductase [Agrobacterium larrymoorei]
MSKILLVTSSPRGSESLSNKFATDLATKIQAQSNGSITHLDLGQNPIPHLDDVTTSAIRKAPDQRNAEEASAADYSDKRV
AELLEADTVIIGTGLINFSIYSGLKSWIDNVARAGQTFKYTESGPVGLATGKKVYIVLSAAGVYSEGPAASLEHAVPYLK
TVLGFMGMTDVEVIRIEGLAFGPEAAEKAIAAANAKVEELAKAA
>BBG71259.1 FMN-dependent NADH-azoreductase [Serratia marcescens]
MTLLHIDSSILNEQSVSRQLTAAIAKQLSAAKPDARIIHTDLAADPINHLSSAEFLALQGVEPQDELVKQAVARNAKLVD
DFLAADVIIVGAPMYNFTLPTQLRAWLDRLAVPGRTFRYTENGAEGLAKGKRVIVASTRGGLYGEGTPLAFLDHQETYLR
SFFGFLGITDITFIRAEGLALSPENRTVAIDAAAAQIDGLTA
>WP_131868008.1 MULTISPECIES: FMN-dependent NADH-azoreductase [unclassified Bradyrhizobium]
MKLLHIDSSVLGPHSVSRQVSAAIVDRLRQATPGLDVTYRDLTHTPLAHLSGSHLAAAQGAPAPVELAPDLAASAAVLDE
FLGAEIVVVGAPMYNFTIPSQLKAWIDRILVVGKTFKYGAAGPEGLAGGKRVIVAISRGGYYGAGSPVAALEHLESYLRG
VFGFIGIHNAEFIIADGIQVGPDHREKALASALQAATSLRAA
>ATG21586.1 FMN-dependent NADH-azoreductase [Ralstonia pickettii]
MQVLHIDSSILGDASASRILTAAIVDELRRANPDATVTHRDLAVEAIPHLDGAIAAGFRATGANDFDEATRAEHARSEAL
VNELLASDVIVVGAPMYNFSVPSQLKAWIDRVAQAGRTFKYTENGPVGLAGGKKVIVASTRGGMYSAGPAAAMDFQEAYL
KTVFGFFGITDVQFVRAERLGMGADARTQAMEAAHAALRDVVAA
>BAM89233.1 FMN-dependent NADH-azoreductase 2 [Bradyrhizobium oligotrophicum S58]
MTQLLHIDSSVLGPNSVSRQVSAAIVGRFRQVTPGLEVTYRDVAAEPLSHLSGTHVAIAYGAPVEDPTVKAEVAAGQAAL
EEFLAADIVVIGAPMYNFSIPSQLKAWIDRIAVRGKTFSYGPNGPQGLAGGKRVIIAVSRGGHYGADTPMATFEHLETYL
RSVFSFIGVTDLEFIAADGVQIGAEQREQALANALQTAGGLAA
>AEM80068.1 FMN-dependent NADH-azoreductase [Streptomyces violaceusniger Tu 4113]
MPTLLHIDTSVFPGEASASRSVTATFRKEWEAQHPNGTVIYRDLAAEPLPHLDGLAAAAGFAAPDQRSPEQHAAFALRET
LASELEQADTVLIAAPMYNFTIPSTLKAWLDHVIIMGRTAGAEQTTTSGTPTVVVASRGGGYGPGTPRESFEFVTNYLGK
ALGDGLGLDVTFVVPELTLARSNPAMAELVDASDASKTKAHEEAAAKAKELATRFAA
>ADC63890.1 NAD(P)H dehydrogenase (quinone) [Allochromatium vinosum DSM 180]
MPQILHIDSSLFSGEGVSSTLAARLIARWRAEQPGLQVTHRDLGREPIPHLDAARLTAIQTPAEQRTPEQQAIAEAADTL
IRELQAADCLVLGVPMYNFGIPSPLKAWFDHVARAGVTFRYTEQGPQGLLTGKRAVILASRGGQHRGQPTDTQSGYLRTM
LGFLGITDIEFVYAEALNLGQEPRRASLAAAEADLERLSLAGGGVS
>ADT87136.1 FMN-dependent NADH-azoreductase (FMN-dependent NADH-azo compound oxidoreductase) (Azo-dye reductase)/acyl carrier protein phosphodiesterase [Vibrio furnissii NCTC 11218]
MSRVLALKSSILGDYSQSSKLLDAYLTKFNQDELNVRDLAADPLPVLDFSVATALRATEDLSEDQQKVVALSDTLIAEIK
AADTLVIAAPMYNFTIPTQLKNWFDLIARAGVTFKYTEAGVKGLIEGKKAVVITTRGGIHKDAATDNVAPYLKTILGFVG
ITDVEFVYAEALNMGEEPAAKGIESAKSQLEAIAL
>GCF95143.1 FMN-dependent NADH-azoreductase [Enterococcus florum]
MANVLIVKAHPLTEEDSKTIMILDAFIEAHQTYHPEDTIEILDLYSTDIPEIDADLLLGWKKLSQGGDYEELSFDQQEKI
RLFNEYTEQFLASEKIVIANALWNLNIPTRLKAWFDTVNVAGKTFRYSAEGPVGLITDKKVLHIQSSGGTYHGEDFSAQY
VKGIIHFIGITDFSTVYSEGADYDPSKRTIIIEAAKEKAAEIAKNF
>WP_095766634.1 MULTISPECIES: FMN-dependent NADH-azoreductase [unclassified Mesorhizobium]
MSILLVTSSPRGAASHSTRVATDLAQKLAAADPSNTLVVRDLVANPLPHIDPDYATGIYTPAEARTARQAEVVGVSDAVL
DELFAADTVILATGFINFNISSTLKSWVDHVARSGKSFAYGENGPKGLVNGKKVYIVLASGGIYSEGAAVQMDHAVPYLR
SVLGFLGMTDIEVIRVEGVGMGADAVTAALAKATAKVDAIAAATADQVAAAA
>WP_101089503.1 MULTISPECIES: FMN-dependent NADH-azoreductase [unclassified Shewanella]
MSKVLVLKSSILGGYSQSAQLIEHLSQQFLAQGKLLTIRDLAAEPIPVLDGEIASGMQGSDDLSQRQQDAIALSNTLIQE
LKEHDTIVIAAPMYNFSIPTQLKNWIDLVARAGVTFTYGENGPVGLIKGKQAIVISTRGGVHKNTAADHVVPYLKTVLGF
IGIDDVEFVYSEALAMGPEAKEQGLAQAKQELALIGA
>OCK08206.1 FMN-dependent NADH-azoreductase [Thalassospira sp. KO164]
MTSILHINASVNGENSNSRQIASKLIERIVAATPAANVVERDLNDKSIPALTGEIVGAFYTPAENRTEAQKDVIAVSDKL
VAELQASDVVVIGAPMYNFSVPSTLKAWVDLIARVGVTFNYTENGPKGLLEGKKAYIVVATGGVPVNSPADFATPYLKQV
LGFVGISDIDVIDASGFAVNAEEAMERAIANVAAAPLPTAA
>WP_062425581.1 MULTISPECIES: FMN-dependent NADH-azoreductase [unclassified Rhizobium]
MSKILLVTSSPRGNESLSNKFASDLAEKINAQSNGQITHLDLGQNPIPHLDSVTTSAIRKPAEQRTPEEASAADYSDKRV
AELMEADTVIIGTGLINFSIYSGLKSWIDNIARAGMTFKYTESGPIGLATGKKVYIVLSAAGVYSEGPAASLEHAVPYLK
TVLGFMGMTDVEVIRIEGLAFGPEAAEKAIAAANAKVEELAKAA
>AZV43264.1 azoreductase [Peribacillus asahii]
MSKVLLIKANDRPADQAISTKMYETFVNTFKEANPNEDITELDLFALNIPYFGNIAISGGYKRGQGLELTAEEAKAADVV
EQYLNQFLAAEKVVFAFPLWNFTVPAPLITYISYLAQSGKTFKYTPEGPVGLAGDKKVVLLNARGSDYSTPEMNSVEMAV
NYVKVMLNFWGISSPETVVIEGHNQYPDRAQEIIADGLEKVAQVASKF
>CUI72712.1 NADPH azoreductase [Achromobacter kerstersii]
MQMPSSFPSVSPADSPTDSPSDLPNLLAEHVDSNIGAALDRPRSTHAPRILLLYGSLRERSFSRYATEEAARLLQRFGAE
ARIFDPSGLPLVDDAPEDHPKVVALRDAVQWAEGMVWCSPERHGAMTGLMKSQIDWIPLTLGAVRPTQGKTLAVMQVSGG
SQSFNAVNQMRILGRWMRMLTIPNQSSVAKAWQEFDDAGRMKPSAYYDRIVDVMEELVKFTLLTRDVSPYLVDRYSERKE
SAEALSKRVRQAAI
>SCX26809.1 NAD(P)H azoreductase [Agrobacterium rosae]
MSILVTGSTGTIGAQVLAHLQTGNVDVRALTRSPETAQLPAGVTAVRGDLADPDSVRAALAAVSTVFVLAPNVADELTQT
MLTLTVAREAGVRASSISRSSAVTPMPMCRILPANTRWST
>VUX01806.1 NAD(P)H azoreductase [Streptococcus vestibularis]
MVEALKGIDILLMISARENPERVKEHKDFLDAAKLAGVEHIVYTSFDGEDEKAIYTLSRDHAQTEAYIKELGFTYTFLRD
NFYLDFLIDIALENGEIRGPAGSGLVSAVARKDTSRVAAEILLNPKEWENQSLNLTGPEDLSMQEIVALLSKETGDAIEY
VDESVEAAYESRKKWPAQTWEYDAWVSTYTAIKAGEQAGVSTDIEKVLGHPASSLSDILRDRKLIEEKND
>CUJ32662.1 NAD(P)H azoreductase [Achromobacter kerstersii]
MTILVTGATGTVGRQVVEQLAKRGADVRALVRDPAKANFAKGVGVVQGDLLDVDSVRTAFSGISTLFLLNAVVADEYTQA
LIALNVAREAGIKRVVYLSVIHSDLYVNVPHFAAKYGVERMIEQMGMNATILRPAYFMGNDLTIKDVVTGYGVYPMPIGG
KGLAMVDTRDIAEVAAIELLRREQSAVPLPLDRINVVGPDTLTGEDVASIWTDALGRKIVYPGDDTAAFEQNLRQFMPSW
MAYDMRLMSERFITDGMIPDAGDVQRLTALLGRPLHSYREFAAQVANPV
>SPW29899.1 NADPH azoreductase [Elizabethkingia miricola]
MKPRILAVIGSVRPNSSNQKIVENLEELLHRDFTFSYFNGLTNLPYFSPDQAFENTPEKVISFREEIQYADIVLICTPEY
IFSIPGALKNALEWFVATDIFNQKPVALITASASGEKGQEELHLIMKTLGAKFSKESTLLIPGVKGRFNADGQLTDPNTI
KALQKLSENIRTLP
>TVY15031.1 NAD(P)H azoreductase [Lachnellula arida]
MATGVTRVFMYASAKAPLLDLFTAAKNGGVKHIVLLLSMSVEIDPDGLLGKMHSNEEAAIREAGFSYTFIRPRNFASNSR
QFWAPSIQKTGKVWITYPNAQSAPVSEEDMAAVALVALTTDKLLNQAVEAISHLRERDENKSVELIVLTAEEWKAYMIQH
MPAEFVDQLIIEVGGWKADLSVEEKTCGINAPNLACLFRRFFPPRRGRR
>TVY42642.1 NAD(P)H azoreductase [Lachnellula occidentalis]
MATQTFLVVGATGTQGSSVVKALLSSTTTPIKILALTRDPTSKRAQSLASSDPRIRLLPGDPTAPEAIFSAANTPIDGVF
CVTVHGPEGAEEAQAQGLINASLAHGVKHFVFTSADRGGDVVSDTTPTPAPHIASKHHIEIYLKEKTRATAMEWTILRPV
TFMDNLTPDFAGKGFAAMWRQVGKRRIQVVAASDIGIFAAKALLEPERFKGKCVGIAGDELNFEEASEKFKEVIGVEMPT
TFCAMGSVLKFAMKDIGAMFKWFETAGYAVDIPAAKREYPELQDFGTWLEKSSGFRNLKTGKSA
>VFA88629.1 NAD(P)H azoreductase [Gordonia paraffinivorans]
MSDSSPVVVIGATGGQGGAVVDALLEAGFGVRALVRDAVSSKAATLAGRGVEIAVGDVVSGIGLADAFTGASGVFAMTTP
FESGVSAEIAQGRALIEAATSASVPYLVFSSVASADRGTGVPHFDSKFEVEQMLAATDIRHTVVAPAYFYDNLLASSDAL
AAGVMPIAMPADKPLQQLSRRDLGRFVAGLFATPDDHVGERIEIASDQPTPNEMARIAGEVLGTRVIAESYDPERIPSPD
MSAMFAFLGDRGYEVDIPALHARFPDVGWQSFANWAAEALHR
>VFA81226.1 NADPH azoreductase [Gordonia paraffinivorans]
MSDRAVELVALVGSLRAASVNRQLAQVAADNAPAGVNVTVIDNLGSLPFYSEDIDVEGRLDPAVVALREAVGKADGVLIA
TPEYNGSIPAALKNAIDWLSRPYGNGALNGTPVAVFSAALGQYGGQWTREDTRKSVGVAGGRAIEEADLGLQIPALPEGG
LNHPEIVEKVVASVNRLVAEVAVSA
>KXJ25747.1 NAD(P)H azoreductase [Exaiptasia diaphana]
MASKPVVMVIGASGNVGIATLNALVSSYGNRFDIRAGVRNPQNDEKFQDLKGAINVVQATMGDDKSLSKCFRGVDRLFIV
TPGAENRAELTIQTAKFAEVAGVKKIVVVSVSVAGSKSSLFGRQFHEIEASIKXLKVSWTLLRLPIFMENYFLHVNSIVN
QSTISMPVAPDKPYTPVAIRDAGIAAAAILADPAKHAGKTYCIISNRHTFGEVCQEFSRQLKKDVHFERQTYEDSKKSMM
XAGLPEWQAGGVVELYQ
>BBM89830.1 NADPH azoreductase [Spirochaetes bacterium]
MKYTIVSGSLQENSQSLKVSRYIADRLESYEETEQVFLIDLQQQPLMFWDVSFWSGDAKWNAVWNDKKQQLQQSDSLILV
TPEYNGMATPNLKNFLLLVTPEEVGHKPALIVSVSASGGGSYCINELRASGYKNTKLCYIPEHLIIRDVNKVLNDSSDQN
DERKHAYIEKRIAYTLKVLELYGKTFQKLRSNKDILVHKDFPFGM
>CQR60320.1 NAD(P)H azoreductase [Streptomyces leeuwenhoekii]
MSATGPTTLPVLVVGATGSLGSKVVDELLERGKSVRALVRPASDASRLESRGVQIARGDMLDVDSLVAAMNGADAVITTA
AGYTRGGKNANDIDTIGNANLAEAARRTGIRRFVLTSILTSDQTPQVPHFWHKKLAEDKLEQLGVPFVALRPGAFLDQVA
SMTGDPLDKGRMVWIGKPTVPLTFVLTSDLAAYLAAAVDIDTGAGERIDIGWDRPVSMREVADVMGRRAGKKIKVLAVPS
AVARTAGAVTGRFMPLIKDLAAMFHWFETGRYVADPHRQEQVFGPVPTAEETLARYTDELRTAQHR
>KAF5552679.1 NAD(P)H azoreductase [Fusarium mexicanum]
MKIQIIFVVLLKRVATSPENDVAPIEAETYCVTYLSTYLAAIPNNNWPLSSIDGDANVLDTEDGETGRFPLAPSIRPTFG
GNTSIATTNTNAILTQVDEETSQLAEFVTGPSSVDLPPSRDQARKTPSALQTSFGQTTLAVPTTTGGVEPQGQIVIFRIQ
LPIDDRKNKINKREVRGFVGNGSPDTCTFAATFNLAESQLFKNGNPIYYSGEEFKELDSQGLPPPDAITKGFASTGTLLS
FQNDGLPNGEAGFCQTSDGQVYITFASSPPGCTLVTLGVYDAVEPPTSSFGLTTLEHGTSSSYGTLSSIEVMASTTSLEI
DETTSEFSVISISESSSSELAESTVISDNLSTTLATVEASSKRTTKVSTVEESTTQTNTTPDIPTTTVDACVAGIASAGG
SPPLQDRLDDCEEFNVVTVSPYSVTVTTVKKRWEYRIPTGWPTARPTNRQLVRRQGPDATTIFPSETPAYATYCDSAEDY
YDACSSAGVTAVTTTLPTPTETETDEEPACRAASMVKRAGEGLGYQFEEDWDVIRMPGWRYF
>QLH55458.1 NAD(P)H azoreductase, partial [Myxococcus fulvus]
TA
>CAD0215123.1 NAD(P)H azoreductase [Agrobacterium rhizogenes]
MAATILVTGATGKLGQRVVSRLLQKQARVRVLTRRREDALKLWGDRVEIAEGNFSDPASLKEAARGTDRVFLLSPIGETL
AADQNAVIDASLAAGASRIVKISGSDWTIENAARSISGAAHAKVEAYLARTGIAHTVLRPNAWMQVALEPVVAALRNGED
VPARFGHAAVSFIDADDIADVAVHALTADAALAGPLVLTGGEALTALEIARIAARILHRPVGVSHNAASVFPPHIGAFEQ
KAISEFGQLIGDGLAASVTDTIDHITGRQPRGVEGYLRARLAAAAPQGDHSEGEKTWR
>CAD0212128.1 NAD(P)H azoreductase [Agrobacterium tumefaciens]
MTAAILVTGATGKLGQRVVNRLLQKQAKVRVLTRRREDALKLWGDSVDIAEGNFSDPASLKGASRDVDRVFLLSPIGKTL
AADQNAVVDAALSAGVSQIVKLSGSDWTLKNAARSISGTAHAAVEKHLAETGIAHTVLRPNAWMQVALEPVVAALRNGED
VPARFGNAAVSFIDADDIADVAVEALSASAPPAGTLVLTGHEALAALGIARIAARILHRPVGVSHQSASTFPAHIGGFEQ
KAIAEFGQLIGEGLAASTTDIVEQIIGHPPRSVENYLRARLAVAQQGDHSEGEKTWR
>CAC9976105.1 NAD(P)H azoreductase [Flavobacterium sp. PXU-55]
MKDKSLIMVAGAAGTQGGAVIEALLAKNIAVRAIVRNKNSEAAKALAARNVELAEATFDDLESLTEAAKGATGVFSMQMG
SHPGNKGEETRHAKNLVAAAKAAGIQQIVHTSVARAGDHQNFADWDKSRWEPLYWEEKAAAINVVKDAGFTFWTIIKPPF
IMVNLLPPKNEWMFPTISEGKIMSPTAPDTKIDWVSPEDIGRFAAEAFAEPDKFNKKEFAIVGDSLTMGEVADALSSVTG
KQFEAISITDEQATDSGLFKWGTEAFIWQNVEGYKVDPQEAAGLGIEPESLKTYLERNKSLLQRVYNNLK
>KAF5982348.1 NAD(P)H azoreductase [Fusarium bulbicola]
MSLPTVYVVAATGTQGSAVCHHLRQSNWSVRATVRNTESPQAQALAKIGVVLNSGDWDDEEALAAGLTGCNKLFLAIGPN
YSNLDDERIWAQRIIALAKKAGVEDINLIEGLVQRAGFKHWTVIRPGFFMSNLLVPKARIYSDLFEQNTWLTALKPDTKL
NLVDPADIAKFTFAAFSGPDNFNRKGVDLVSERLTAVQMMEILADATGRDMKAEFYTDEQVAQVMDTNPFIGSQVFLRDG
EKCVDAEKVKTWGIGLGSFKEFLVREKDAVAETYAL
>CUH43539.1 azoreductase [Ruegeria atlantica]
MHPKKILILDGHPGETSLSRTFAETYADAAKQQGHDVRMVHLSDLQFDHDFGQGNYEDFKPLEPALEQVLQDFEWSEHLV
LTAPMWWGGLPAKLKGFIDRAFIPGRTFDTRNTTRIGFPAPMLTGRTARVILTSDTPGWFMRFIYRQALIRQIRDQILGF
VGFKPTRFTYFSGASYPKPGSVDRWISKVARIGAAAA
>CUJ89881.1 azoreductase [Shimia thalassica]
MRILIVQGHPDPSTTHFCHALAEAYERGASQAGHDIRKIDVATLPLTFLRSQAEWETGEVPDYAREAQDAVLWADHIVVL
FPLWMGGMPAVLRAWFEQSFRANFAFETTEMGMVRHLKGKSARLVVTMGMPSIFYRWYFGQPGTKLLRRSVLGFAGVSPI
RQTLVGMIEKMPAERAGKLMSELEALGRKGR
>KMS55224.1 azoreductase [Novosphingobium barchaimii LL02]
MKLLHLDSSILGDNSATRAISAAIVSALTGADASIEVTYRDLAAAPLPHLTLDVLGAPENNAELAEFLDTDILVIGAGMY
NFTIPTQLKAWIDRIAIAGKTFRYTAEGPEGLAGDKKVFVALARGGYYGEGQPAAAVEHAESYLRAVLGFMGITNPTFVL
AEGLAIDADTREKAVAAALAQAATIAIPA
>COI36783.1 azoreductase [Streptococcus pneumoniae]
MKTVVIEGHNQFPDKAEEIIAAGLEEAAKVASEF
>SCQ09702.1 azoreductase [Streptococcus anginosus]
MEKYRDLVTWADHLIFIFPIWWSGMPAILKGFIDRVFVAGFAYSYKKVGFEGHLQGKSAWIITTHNTPSFVLPFIQDYGK
VLKNQILKICAVAPVKLTQLTNVEKISDEQRQQFLETITQTARRI
>SUM56651.1 azoreductase [Staphylococcus microti]
MKGLIIVGSAQRGSHTNALAQFLKDQIESHHEEVTIFDLAEHPIHTLDFTGQNPVPEAYQNNAERLKTLAREADFIILGT
PNYHGSYSGILKNALDHLTMDDFKMKPVGLVNNSGGIVSAEPLSHLRLIVRSLLGIAVPTQIATHDSDYTRREDGTLYLS
NDEFQLRAKLFIDQILSFANNSPYEHLK
>SUA98613.1 azoreductase [Paenibacillus thiaminolyticus]
MNQVLFVKANCRSLDQSVSVKLYHAFLKTYRKANPSDRVIELDLYQEDLPYYNDVMLDGMAKRRTGAELSSSEKEAAGRV
MRFLDPFVTADKIVFAFPMWNFTVPAVLHTYIDYVSQPGIAYRYTPGGPVGMLGNKKAALLNARGGVYSSGPAAEQEMAV
SWMKHNLELLGIQDIVTVIVEGHDQYPEHRERMIDQGIAAAMKTAAAF
>AUB31514.1 azoreductase [Spiroplasma floricola 23-6]
MSKKVLVITGTVSPAEKSFSLALTNRFIKEYKALNPDDEIINLDLNKEEMAHKTLSRENFGVYFNENDALKYINQLKEVD
KIVISSPMNNFNVSGLIKNYLDHVLLADQTFSYKYVKKGDAKGLLEHLTVQILTTQGAPFGWYPWGNHTEFLKGTWNFVG
AKVNEPILFAGTKIAPVSTTNPDEAIDTIADQIIKAAKNF
>SUM74144.1 azoreductase [Staphylococcus saccharolyticus]
MKGLIIVGSAQVGSHTNALAKYLKGQLGAHQVDVEIFDLAETPIYQLDFSGTTQAVDEIKNNVKDLQEKAMESDFLILGT
PNYHGSYSGILKNALDHLNMDYFKMKPVGLIGNSGGIVSSEPLSHLRVIVRSLLGIAVPTQIATYDSDYAKLDDGTLYLE
DNEFQLRAKLFVDQIVSFVNNSPYEHLK
>EGM68942.1 azoreductase [Shewanella sp. HN-41]
MKLLIISASQRAGSQSAKVGRYIAESSFLSPHAMGYASIHHLELCQFNLPFWDGEEDNKGKHWPEIMQRVDEADALVLIT
PEWGGMASPLLKNFLLMCTREETAHKPALLISVSSGIGGTYPIVEVKMNALKNNKLVPIPDHLIIRNVSNVLNAVPEGER
DIALRERVQYSLYMLYQYAQALAPIRERHIGQAYPKQQEYCYGM
>EKN68588.1 azoreductase [Bacillus azotoformans LMG 9581]
MSKVLFIIANDRPAEQAISSKMYETFLNTYKEANPADKITELNLFNADLPDYGNTAIMGVYKRNQGLELTTEEAKAADLV
EQYLNQFLSVDKIVLAFPLWNSMVPAPLVNYISYLAQAGRTFKYTAEGPVGLVTDKKVVLLNARGGDYSSEAMAPFEMAI
KYVQTNLGFWGITDIETIVIEGHNQYPDRAQDIIADGLEAVAKTAGKF
>AAO53232.1 putative azoreductase [Clostridium perfringens B str. ATCC 3626]
MNQVLESLPIGIVVIDIDQNIITINQYALRFIGCNKKDVKGKKINEVIPSSQLPHVMLSNLKKYGSTLHINNRVGLVNSS
PLFINDKIIGAVSVIQDVSDIIGMKEINEKFTKILENSQDMICFVDENGIINYLNPAYIKNFSKVSSDVIGKSIFDIAPN
GLRAKVFKEKTLLKDVIHKKNGIKCYKYY
>EDL55697.1 azoreductase [Vibrio shilonii AK1]
MPKWITLLMVFGFIALVFLSIMAYFFGMQLIVYTASEWKNSWLVIAGQLVWFFFCLSLAIGVLDRTLKKTKMHFTRAS
>EKT62709.1 azoreductase [Providencia burhodogranariea DSM 19968]
MTGKKPADSITVHDLVNNLIPAIDAKILAAFAPGSSKTQQQEAYLALSNQLINELKQHDVIVITSPMCDFSLPSQLKNDF
DFIARSGETFKYTEQGPVGLIENKRAFVLTSRGGIHKDTPIDTMVPYSTLFLNFVGINISSLFLLKAPH
>AEK88052.1 azoreductase [Bacillus amyloliquefaciens XH7]
MSILVISGTPRKNGRTRIAASYIRDRFHTDFIDLSESGLPLYNGEEEQNELPSVQELRRLVKKSSAVVLLSPEYHSGMSG
ALKNAIDFLSSEHWTYKPVAIIAAAGGGKGGMNALANMRTVMRGVYANVIPKQLILDPIHIDMERKTVSEDMAVSLKDMM
EELNMFINTGNPGV
>EUJ33649.1 azoreductase [Listeria floridensis FSL S10-1187]
MSNVLFIKANGLPAESSVSVTLYETFLESYKKNHPADQVTELNLFEADLPYYDGVMMSGLHKEVAGEPLSADEKRLADIA
NGYLDQFLKADKVVMAFPLWNFSIPAQFLTYLFYLNQAGKTFKYTPEGPVGLVGDKKVALLNARGGIYSDGPMESYEMSL
NYVKNILNHFGITDVETVVVEGHNAAPDQAQTIIEAGRKEAELLAAKF
>EPZ43448.1 azoreductase [Alicyclobacillus acidoterrestris ATCC 49025]
MARVLFVKANSRPIDQAVSVKLYHAFLDSYKETHPEDEIIELDLFKENLPYYDVDKINGMFKLAKEMELTPAEKEATDLV
NQYVDQFLSADKVVFGFPLWNFTVPAVLHTYLDYLNQAGKMFRYTPEGPVGLLQDKKVVLLNARGGVYSEEPMRSLEMAV
NLVTNTLRFWGVQDITTVIVEGHNQFPDKAEEIIQDGIKRAQDAAKQF
>AEX23821.1 azoreductase [Vibrio sp. EJY3]
MKITIVSGSQRANSQSLQVARYLKSLSLDHFDTADILDLHQLNLPFWNEGVWQQTEEWQQWTSISETLKHSDAVILITPE
WHGMATPALKNFLLLSTDEELAHKPVLLVSVSASVNGVYPISELRMTGNKNNHACFLPDHLIFRNVEELITTDHQCTDQA
MHQRNQYTMTLLASYARALAPVHRDMVALGKAFRYGM
>QCX80192.1 NAD(P)H azoreductase [Streptomyces sp. YIM 121038]
MAASILVTGGTGTLGRLVVPLLRTAGHEVRVLSRHAHAPGDGITYVTGDLVKGEGVAEAVAGVDTVLHLAGGPKGDAEAA
GHLVRAARAAGVRHLVYISVIGADRVPLGWFRAKLQAERAVAESGIPWTTLRAAQFHDLVLTMAEKMAKLPVLPVPGGLR
FQPVDAREVAARLAELTLGEPAGLVADLAGPKVYGMGELNRGYLKARGKHRLLMPVRMPGKAGRAYRAGENLTLDGASVG
RRTWEEFLAERVR
>VVC74777.1 NAD(P)H azoreductase [Aquicella siphonis]
MSKPKVLVLGATGQVGKLLGDHLKDDSSLELIVGTRKKEKLDQLSKLYRQAVYIDLDNPQTFAGVLQDIDRLFLLTGYSV
SMLVQSKTIIDAAITAGVKHVVHLGVFSRAWNCTAPHFAWHQMIEVYIKNTPLKWTFLHPNCFLQNLTAFSVLTGNELRW
YTTKPCGWIALEDVAEAAATILKEGENKHHGKDYWFSTESLDIYQVADVISEVIGTKVIASPRSANLFIPDMGGDPKTID
PYFFSVAETCEQIEDGRMSYIGDVKDDISLLLNRKGLSLRVWAEKHKEELIRLIHETTSTNMKWGKNE
>VXA94019.1 putative NAD(P)H azoreductase [Arthrobacter sp. 9AX]
MADAPDLAVTGSTGGLGGMVARQLAAAGSAQRLLVRDTGRAPELEGAEPVLCSYADSAASRTALDGVKVLFMVSAAEAEE
RVQQHYAFVDAAAEAGVQHVVYTSFYGAAPDATFTLARDHYATEQHIRASGMDYTFLRDNFYMDFLPLLAGEDGAIRGPA
GNGVFSAVAREDIARCAVAVLRDPAIHKGKTYNLTGPEEITMAEAARILSAGTGRTITFHNETVEEAYASRASYGAPPWQ
VDAWVSTYTAMAAGEMAGVSLDVHGLTGQDPLSLAGFLERPQL
>TWK84139.1 NAD(P)H azoreductase [Bacillus paralicheniformis]
MNGNRILITGGTGTTGGRIAKRLISSFEGSIVRIASRRKPLMSGAEHVYFDWNDETTHREALKHVAKLYLVAPVGVYDPS
NAVLPFVERALESGVRRIVMLSAAIIDEDGPVFGKIHQAVKDLAPEWAILKPSYFMQNFINVQHADSIKTSGEIITASGD
GKVGFVDADDIAEVGVRALMDDIPHNTDHVITGPQALSYAEAAAIIGEAAGRTVSHVNISVSALKDRLMKAGLSPEYASF
MADLDQKIKHGAENRITNTVERVTGRKPRSLAAFAESHARSWNHA
>VVA49235.1 NADPH azoreductase [Serratia ficaria]
MNEITDNLPNILPEAFDALISKAKLGLEASEHAPRILLLYGSVRERSYSRLATEEAARLLAAMGAEVRIFNPSGLPLPDD
APDSHPKVQELRALVRWSEGMVWCSPERHGAMTGIMKSQIDWIPLAEGALRPSQGKTLAVMQVSGGSQSFNAVNQMRILG
RWMRMITIPNQSSIAKAYREFEEDGRMKPSSYYDRVVDVMEELMKFTLLTRGRSGYLVDRYSERKESAAELSARVNQRSI
>VUN50099.1 NAD(P)H azoreductase [Stenotrophomonas maltophilia]
MLIGISGASGKLGQATLSELKIRGAGERAVGITRSPQAVEGIAQSRLGDYDRPESLLHAYAGLERLLLIPSADLRPGVRG
IQLKAAIDAAVQAGVAHIFLISGSGTRAVADNALNAGFWNGEQHLMKTAPKWTILRMNYYAESMAEEIMMSLDQGVLPRI
GDEHVAYVSRDDLAAAAAAAGALLGEGRAGAIYNITGPAIVTGPEKAAIASAAFGKPLQYAAISADQLGAGLKQAGLPAE
VVEAVIEIKHTFIEGNFDILTNDVQRLSGRVPKSLRDVLVSSKA
>KAF1065918.1 NAD(P)H azoreductase [Variovorax sp.]
MSAANSNPAPRILVTGATGRLGRLLVPRLRERGAVVRAFTRQVANAAALADQSRHERAPFEVAVGDLEDRASLRRAFEGV
SHLFLLSPIVPALAAQQIAAIEAAAEAGVRRIVKLSGSHWTIEPPGRSLSGDAHARIEAALAATGIAHRVLRPNAWTQVV
LARLAAELAAGDVLHAPPGLPRVAYIDARDIADVAVEALLDDADDAPPGPWVLTGARAVDHGELARIAAGLSARPVVAEP
LSPQELAARQAQAPSPYIAQVHAQFAALIGAGEAATVTDTVERVLGRPPRRIEDFVAESLAA
>KAF1071283.1 NAD(P)H azoreductase [Variovorax sp.]
MEQHRPTVLVVGATGRVAALVVPALVRRGATVRALVRSESGRRQAIDNGAAEAVVADLRDPPSLRRAAAGADGVFHIGPA
FQADETQMGCNLVAAAQQAGVRKFVFSSVIQPTHVTLANHASKIPVEAALFESKLEYTLLHPANFFQNLRGAWPGMARDG
VFAEPYPVHTRIARVDYRDVAEVAAIALTEDRLAYGSFELCAPGRFNPQEIAAMAGEALGRPVAARELDFESWVERTRPP
YDARQLQLLSKVHVHYAAHGLGGNALTLEAILGRAPRTLAQYIRELAAA
>VTU28303.1 NADPH azoreductase [Variovorax sp. PBL-H6]
MSQTRIAVVIGSLRKDSFNRKLAFAIAHLAPSDFTLEHLRIDDLPLYNQDDDGNQAPSVKRLKSEIAAAQGLLFVTPEYN
RSMPGVLKNAIDHASRPYGQSAWAGKPAGVIGISVGAIGTALAQQHLRNVLAYLDVPTMGQPEAFIQNKEGLFDDKGHIA
EGSKNFLQSWVDTYVAWVKRHGS
>KAF1041995.1 NAD(P)H azoreductase [Herbaspirillum frisingense]
MSILITGASGTIGSLILQRLASAGTELKALVRTPGKAVLPRGVTEVVGDMSSPKSMRAALSSVRTLFLLNAVTPDEVTQA
LMTLNLAREAGIERIVYLSVIHADRYTDVPHFTGKHTVERMIESLALSATILRPAYFMQNDASIKSVVEHHGVYPMPIGE
AGVGMIDVRDIADIAAAELLMRHHTAHALPRRTLELVGPEIVTGPIAAAVWSAELQREIRYGGNDLDGFEQQLAAYGPDW
MAYDMRLMMARIQTIGMHGEPGAVEGLEKMLGRPLRRYRDAVRDLLKQD
>VEU82097.1 NADPH azoreductase [Acholeplasma hippikon]
MKIGIIIGTIREGRVGASVGKWVYDFAANRNDEGVTYELVDLKDYSLPLLGVAPTEQQGAAIGAWSAKMASFDGYVFVTG
EYNRSIPGAFKNALDFLKPELANKPVGYVGYGGLGGTFAIAALRVSNAQQQLAGVRTMVNFSLMADFENFTVFKPQPYHA
MNMNGMLDELLVWAKAFKTIR
>VFA97134.1 NAD(P)H azoreductase [Nocardia cyriacigeorgica]
MSELIAVSGATGAIGGRVARRLAAEGIEQRLLGRNAARAPQLPGAQFVAADYADPASMRAALAGVRTFLFVSASESRDRA
DQQRAVVRAAVEAGVRRIVYVSFVGAAPECTFTFGRDHWWTEQEIRASGLDFTFLRDNFYQDMLPLLVGEDGVIRGPAGD
GRIGAVARDDVAGVAAAVLTGTGHDGHTYDVTGPRAITLAEAAAMIGDATGRTVTYRSETLEEAYASRAGYGAADWEVAG
WVSSYQAMATGELDIVTDTVHRLTGHPAKDFAELLAESAHRPG
>VEG96394.1 NADPH azoreductase [Aeromonas encheleia]
MVKYKVGYFVGSLSSTSINRLLAEALVRLAPPELELIEIPIRDLPLYSQDYDADFPPVARKFKQSISEVDAVLFVTPEFN
RSIPGGLKNAIDWASRPWGQNSFTRMPSAVIGTSPGAIGTAVAQQSLRGVLCFCNSPLMNTLEAYIQFKPGLITEGGQVT
DDSTADFLRNYMNELHAFIVRVLTVLPRNA
>VEI87450.1 NAD(P)H azoreductase [Nocardiopsis dassonvillei]
MSILVTGGTGNTGRPLTETLRARGAHVRVASRGPGPGGVPFDWADPDTHARALDGARALYLVPPPMTLDPMPAAGPFLAA
ARAAGVRRVVLLGSLARLSGAPGVAELGEAVRSFPEWAVLRPSGFMQNFTGAHPVAAGIRERGEIRSATGEGKLGWIDAA
DIAAVAAQLLLAPGPVAGEHVLTGPESFGYARAAAVIAEATGRPVRHTPAPAAELVRRNLDAGMSEPFASALVRVDADIA
GGSEDLVTDTVHRLTGRPPRTFADFVRARPREWSAA
>VTN12792.1 NADPH azoreductase [Raoultella terrigena]
MSDTLKVVTLLGSLRKESFNGMVARTLPGIAPAGMAISALPSIGDIPLYDADVQQEEGFPQSVQEIARQIREADGVVIVT
PEYNYSVPGGLKNAIDWLSRLPEQPLSGKPVLIQPARWALSAARAASITCGRFWCSSTRW
>QDV91597.1 NAD(P)H azoreductase [Phycisphaerae bacterium RAS2]
MSEKTEALDAVPNVADPAAGASAAPATVEGKFLTRVLVTGATGFVGRAVLRELVARGHKAVCLVRDRDRLAAQTRELPSD
RYEVVHGDLFDGGALADAAHGAEACVHLVGIIQENRLRGQTFERVHLEGTQAVIDACKAAGVRRYVHMSALGTRPGAPSA
YHRTKWAAEVCVRESGLDWTIFRPSIIHGPDGEFMRMMRMFVCDLTVNAMGFLPTPFPVIPYFGDGQRRLQPVSVKDVAS
CFVAALSKPETIGKAYELGGAEAVSWKELYRICRDTIPGAKPWKPMVGQPVWAAMLMAKTVMKLPLLPAMLRFNEGQVQM
SQEDSVCDTRPVEETFGIRLRDFRRELATYAAMIE
>TWK16773.1 NAD(P)H azoreductase [Bacillus licheniformis]
MEKKILITGGTGTTGSRIAKRLVRSGAGVRIASRRIPAIAGAEHVYFDWNDQKTYRDALKNTDSLYLVAPVGVYEPSPIV
VPFLEMAAAFGVRRIVLLSAAIIDEDGPVFGKLHHAVRQYVPEWAVLKPSYFMQNFDGQHGASIREKNEIVTASGGGKVG
FIDADDIAEVAVRALLDQKPHNTSHILTGPEALSYAEAAAIIGRAAGRDIRHVNVEVSALRERYIKAGLSPDYAGFMSEL
DEKIKNGKENRITDTVERITGKKPRSLADFANEHAGRWRLL
>QCX81721.1 NAD(P)H azoreductase [Streptomyces sp. YIM 121038]
MFATNDVRHAPQEALPLAPGAPLAVGGRLAHTYGRRRAFLTGRAGFTAASVACGRPGHRPHPTNQYGESTAMFLITGGRG
AVATHLTTLLHRDDLPVRVGSARPEGLTPPAGVETVRLDLTDPATFPAALEGVTTVFLYAAADRVTDFADLAHHAGVTHV
VLLSSASVLGPDPAGDPLAKSHFDVEQALLASPITTTILRPGSFASNAGGWAWSIKSGKPVSLPYPHAHNDPIHEYDVAE
AAHAALTDPRHRGGRFTLTGPASLTFAEQIEQLAAVTGRPIPVRHATREEWKRETADYIPAVYADTLLNWWASHDGEPVP
LTDTVERLTGHPARPFTTWATDRAAAFTTS
>VTP14301.1 NAD(P)H azoreductase [Phytobacter ursingii]
MNKTAEFLVFGATGQQGGAVARALRAQGREVRAFVRDPHSEKAQALRAAGITLAVGNLFDRASIEHAMEGIKGVFSVQTS
SPRGEISDEQEIIQGKAIADSALATGVSHLVYSSSGAAGKGLTGMGHFDSKSEIENYVRSLPLPWTITRPASFMEMLMLP
GMGLNTGNFSFFMQRNQPMQMITLDDLGRINARILCHPQQFAGKVLEISSQTLTGEDLERAFSNAAGFPVHYQRFPDALL
TQNSFLRRLTELVDNGIVAGVADIPALEKVFGEMMKLDQWLTGPGKHLFNAALNAPQTEITLR
>CUJ18670.1 NAD(P)H azoreductase [Achromobacter aegrifaciens]
MNGTQPTVLVVGATGKFAGLVVPELQRRKVAVRALVRDETRAAQARSLGATETAIGDLRDVDSLAAATQGVDGVFHIGPA
FTADEAPMGVALVDAAKRSGVRRFVFSSVIQPTNVRLANHASKIPVEDALYSSGLEYTILHPANFMQNIGLAWPSIRDHS
RFSEPFPKDTRIARVDYRDVAEVAAIALTEDRLAYATLELCAGMYSRMDIVTALAEELGSPVTALEPGFNAWAQDARLPY
GEQQLLLLSKVFDHYRACGLGGNSLVLKAALGRDPRSLREYVKDLVAEKQAARGGKEY
>CAD2071781.1 NAD(P)H azoreductase [Jeotgalicoccus sp. Do 184]
MILVTGATGQIGSKITEGLIQSKADVRVFVRDENHLGDLKNENIQVAEGTFEDMESLEKALEGVDRLMLIGQDNPDQVQQ
HLNVIQAAKRQGVKHIVKLSAFGADKNSPVALMRDHAEIEDAIKDSGMEWTFIRPHLYMQNLLRFGDSVAENNTFLAPMA
HDAYSLVDIRDVAEVAATILTTENHNSKIYTLTSPHAENYDEIAETLSSLLGKTITYQAQSPKDFERDLLESGTPEWRAY
DLAYISKAYKGSDKHLITSDIEDLLGRPARSVKDFLSDHLSTFKN
>CAB3787505.1 NAD(P)H azoreductase [Pararobbsia alpina]
MTTKPELDRPILVTGAAGAVGGIGRSLTEMLLSKGHKVRAMVRREDERAEDLRRLGAEVMQGDLTDLSSMHRAIEGCSRI
YFGMSVSPSYLEAAVNTAAVARHHGVEAFVNMSQMTVTQMSITETTDSPQHKLHWLAEQALEWSGLPLVTMRPTVFFEGF
FRLLAAEGVRERDELAVPLGNGRTSPVSAVDVARAVSVILDDPAPHIGKVYNLTGPESADLEHYARVFSEVLGRTIRYRD
VPVSAWAAKLREMGVAEHLVKHFSTMGELHAQGRYDRMTDDVFKLTGKTPISMLDFVKQHASDFTRA
>CAB3770281.1 NAD(P)H azoreductase [Burkholderia paludis]
MSALPILIVGASGKTGARVDARLRARGIATRPVSRTTPVRFDWTAPATWPAALDGVSAAYVTYQPDLAVEGAVEAIAAFA
RLARESGVERVVLLSGRGEPCAQAAEAALRASGAGWGVVRASWFDQNFSEGYLLDSVLAGEVALPAGAVREPFVDADDLA
DVAVAALTDARFANRVIEATGPHALTFAEAVGEIARAAGRPVAYREIPADAFVAGLREAGVPEPVVGLLDELFGTVLDGR
NSAVTHGIEETLGRPARRFADYARATAATGVWRAGS
>NP_001273066.1 NAD(P)H dehydrogenase [quinone] 1 isoform d [Homo sapiens]
MVGRRALIVLAHSERTSFNYAMKEAAAAALKKKGWEVVESDLYAMNFNPIISRKDITGKLKDPANFQYPAESVLAYKEGH
LSPDIVAEQKKLEAADLVIFQSGILHFCGFQVLEPQLTYSIGHTPADARIQILEGWKKRLENIWDETPLYFAPSSLFDLN
FQAGFLMKKEVQDEEKNKKFGLSVGHHLGKSIPTDNQIKARK
>CSP12881.1 azoreductase [Shigella sonnei]
MSKVLVLKSSILAGYSQSNQLSDYFVEQWREKHSADEITVRDLAANPIPVLDGXXXXNWLVHCVRAMRR
>CTQ46362.1 azoreductase [Labrenzia aggregata]
MRIFSLLAHPRDNSFCHALSKQARDALEAEGHQIDHHDLYAEEFDPCLTAEEAYSIGDTLEEVLSRSEDAVVARHREGIS
NADGLLVVHPNWWGKPPAILAGWMDRVLVPGVAYRLQTADGLPEGLLSIRKAVIFNTSDTEAERERLDLGDPLELIWGRC
VLPYCGALDYERHVFRPVVGSSYPQRQNWLEETAHICRSAFDG
>EME15682.1 azoreductase [Rhodococcus triatomae BKS 15-14]
MRSLLRADGDRTNGLDHSTVSARSLERTRHMPRLLHIDSSAAADSSVSRGLTRLFADTWRTRGAEFTVTERDLHRDPLPH
LPDAELHYAPRLRAGGASDAATDRYPAAEALQGELIEEVAAADVVVIGAPMYNWSLPSALKAWVDHVHVLGTTVPFDTPD
QPFAGKPVVVVSSRGNTYAPGTPGAGTDFATPALQQVLGQSMGMAVTVVPVELTLASRIPALGAFVDQAEASRAAARAAV
TDLARVLGS
>CEG28949.1 azoreductase [Bacillus sp. B-jedd]
MNVLVVKANNRPASDAVSSKMYEAFMKNLEGVNVTTFDVFAEDMPYFGQDLFNAFAKLQSGEELTDIEQRILAAKQKAMD
ALTAADVVVFAFPLWNLTIPATLQTFIDYVYQAGYSFKYDENGQLVPLLTDKKMIILSARGGIYSEGPAAAMEMSVNYIK
NVVGGVFGMQIIDEVVIEGHAAAPDQAGAIIAEGLEKVREAAKNLSAVAV
>OPZ60556.1 NADPH azoreductase [Deltaproteobacteria bacterium ADurb.Bin510]
MDKIKIAIIVGSLRQESYNRQLAQALIKLGPPDFEFRLVPIHELPLYNQDDDDHPAESVKRFKAAIAECQGLIFVTPEYN
RSMPGVLKNALDQGSRPYGQSVWGGKPAGVLGISIGTIGTALAQQHLRNVLAFLDVPTLAQPEVFLQFKDELFDSDGAIG
TGSRKFLQDWLERYAAWVRRQLA
>OQB54908.1 NADPH azoreductase [Deltaproteobacteria bacterium ADurb.Bin151]
MSRYKIAVVVGSLRKDSLNHKLADAIVKLAPPEFSFTQVQISDLPLYNQDDDANQAESVKRLKNEILDAKGILFVTPEYN
RSIPGVLKNAIDHASRPYGQNVWAGKPAGIIGASIGVIGTAMAQQHLRNVLVFLDVPTLSQPEVFIHAKEGFFDKEGNIG
QGSRQFLQDWMDKYVAWVKKHAD
>KAF1072638.1 NAD(P)H azoreductase [Variovorax sp.]
MHAITGITGKVGGAAARALLASGHKVRAVVRDADKARPWAALGCEVAVAEMEDADALARAFAGCTGVFVLPPPCFDPLPG
FPEARAVIAAVRQALEAARPARVVCLSTVGAQATQPNLLSQRSLMEEGLSPLPLPLALLRPAWFLDNLAWDVAPARERGV
LPGFLQPLDRAVPMVSTLDVGRVAAELLQEDWQGRRVVELEGPARVTQHEIAATFARVLGRPVQAEAVPRQTWGALFREQ
GMRDPVPRIQMLDGFNEGWIAFEGDAASVRKGRVTLEEVIRQLVAG
>CAA9198958.1 NAD(P)H azoreductase [Flavobacterium collinsii]
MKNTKILVLGSNGKTGRRVVERLDQIENIEVRLGSRNEELPFDWKKPETWETVLRDIDTVYITFQPDLAIPSAVNTIQNF
TRLAAKSGIQKMVLLSGRGEKEAQLCEDIVKSTAKNWTIVRASWFNQNFSESFFLDPILAGIVALPRAEALEPFTDADDI
ADVVTASLLEDKHNGKTYELTGPRLLTFKQAVNEIADASGRNITFQGLSLEEYIQLLQEYQVPEDHIWLINYLFEQVLDG
RNSSITSDIENILGRKAKDFSVYAKETAKTAIWNS
>OQC09305.1 NADPH azoreductase [Tenericutes bacterium ADurb.Bin087]
MRKIGIIVGSLRKDSYSGKVAKNIETLLKGKAEVKYIDISKLPLYNQDYDGVIETPKAYVEFRSELSSVDAIVVVTPEHN
RTMPAALKNALDVGSRPYGKNSWKHKTYLVLSQSPGNLSGFGASNEVKMVLSFLNGRVMHQPEVYLANINTLLDEKGVFI
PDTLKFIDSVVAKFLEF
>KAF4447269.1 NAD(P)H azoreductase, partial [Fusarium albosuccineum]
VSIKDVGESCAKELLAECKGISPYYYDLYGPRHYSPIDVKAALENITGKRIDIIPIEKDKLSEFVAQKVPGAHVQDIVEM
TLAALLGGIMSGDFGSDERTVHGRTELVAALRPLYTE
>KAF4453169.1 NAD(P)H azoreductase [Fusarium austroafricanum]
MSNTQNPTVYVVAATGAQGSAVCRQLRQLNWSVRATVRNLESPAAQALAQLGVALNRGDWDDEEALATGLAGCNKLFLAL
YPNFSNLDDERVWAQRILALAKKAGVEDIVYTSSISADAPEKRTLLSPNHLIFKSLFVKNVNEGMVQRADFAHWTILRPG
FFMNNLLAPKARIYDDLLERGTWLTAMKPETKLNLIDTEDIARFAVAAMRDPERFHGHGIDLVGERLTAVQMMEVLSKAV
GREMKAEFHSDEEVAKAIGTNPFIGSQVFLRDGEQCVDPEKVKAWGIAMGTFENFLAREKAAAVETYLSK
>ASK38314.1 NAD(P)H azoreductase (plasmid) [Halorubrum lacusprofundi]
MTAVLLVTGATGTVGQHVVAALADRDVAVRSGVRDPETASTELADAGDVVKFDFAKPETWGDALADVDGVFLMRPPAVSE
ADVNSFVDAADRVGVNHVVYLSTLGAEKNVIIPHHRIEKHIMGTDITYTLLRASFFMQNLLEVHRADIVEHDELFVPAGS
GKTSFIDARDISEAAAVVLIEPDHANRAYDLTGPEALDYGAVATTFSEVLGRSITYPNPSLLAFSRRMYQRGTPLGFIAL
LCGIYTTARLGLAARVTEDSYLLLGRSPRTVRAFIEDHADAFRGDSRPDRTLP
>KAF4439047.1 NAD(P)H azoreductase [Fusarium acutatum]
MSLPTVYVVAATGTQGLAVCRHLRQSNWSVRATVRNPESPQAQALAKIGVVFNSGDWDDEEALSAGLTGCNKLFLALGPN
YSNLDDERIWAQRIIALAKKASVEDIVYSSSISADAPERRTLLPPGHLLFKTLFVKNVIEGLVERAGFEHWTIIRPGFFM
SNILAPKARIYSDLFEHNTWLTALKPDTKLNLVDPQDIAKFTFAAFNEPGRFNEEGIDLVSERLTAVQMMESLADATGRE
MKAEFYTDEQVAQAIDSNPFIGSQVFLRDGEKCVDAERVKTWGMGLGSFKEFLVREKDAVGETYAL
>VEG49064.1 azoreductase B [Mycolicibacterium chitae]
MTRILLFGASGYAGSRIRDEALRRGHQVTAVSRGGPVAASLYDRDAVLRLAEDADVLVSAITSGPDAAGNTLPDAVPILV
AAAQRSGVRIGVVGGAGGLLLSEGGEQVISRLAAIAPPDKLRDIALHIDFLDRLRETPEDVDWFYLSPPTGFGAHVPGVA
RGHYRLGADVLLTDGQGNSEISGDDFAVAFLDEIEDPRHRRRRFTVAY
>SUA89797.1 NAD(P)H azoreductase [Pandoraea pulmonicola]
MYTVMGITGRVGGVIGHDLLTAGLPLRAIVQDAVRSSRWATLGGEIAVAEHGDVDALTNAFRGSEAVFVMLPPNADPEPD
FSHARHLIDAIRQALAATRPKRVVCLSSIGADHDAPSLLTALSMFETAMVSVSLPVTFLRPAWLMENFAWDIAPARERGV
LPSYLQPVERAIAMVSTSDVGHFAARAMQDDFHDERIWEIEGPERYSPDDIAAALARALVRDVHAEAVPRAAWDPLFRAQ
GMRNPLPRIQMLDRFNDDTFHFRDGGKHALRGDVTLNEAIAALVRES
>SUD48439.1 NAD(P)H azoreductase [Nocardia otitidiscaviarum]
MTSNNEQAAAQTILVTAGTGKVGRRVAERLSAAGYPVRIGSRSAAVPFDWADRDGWDAVLDGVSAAFLMYTPDIGDPRAG
ETIRAFSELAVAKGVRRLVLLSARGEDQAAAAERAVRESGAEWTVLQAAWFDQNFDEGVFTDMILGGALAFPAGQVLEPF
IDSGDLADVAVAALTEAGHAGRDYDLTGPRLLSFGDAVAAIGAATGREIQYIPVSGAEFGAVLTSEFGMPDQEVAVMLDI
FATLLDGRNATVTDTVRELLGREPKDFDDYVRDAIAAGAWKQS
>SUE01161.1 NAD(P)H azoreductase [Ralstonia pickettii]
MQPSNLLIFGGTGFIGSQLLSRLVTETFSAPGLPEGRMIVPTRDPESARAHNLTLLPRVDVMDADIYADDALDALFLALT
ERGAEHCAVINLVGVLQDTREMPYGPNFQRVHVDLPRRIVAACRRHGVNRLLHMSALGADPAGPSMYLRSKGDGERVVMN
SELDWTVFRPSVVFGPQDHFLNLFASMQRMAPFVPLACADARFQPVYVDDVAAAFINALKKPATIRHAYPLVGPRVYTLA
ELMRFAGRASGHPRWIVPLPEGLGRMQAALLEHLPGAPISRDNLDSMRVDNVSMEPVAPELGIHPLGMEAVMLPALAGFG
PDRGLRAARTRVHR
>SUD95623.1 NADPH azoreductase [Pandoraea pulmonicola]
MSTYQIAVVVGSLRRDSINHKLANALVRMAPPEFTLKFVQIGDLPLYDQDDDGNQADAVKRLKAEISASQGVIFVTPEYN
RSMPGVLKNAIDHASRPYGQSAWAGKPAGVLGASIGAIGTALAQQHLRNVLAYLDMPTLGQPEVFIQVKEGFFDASGNIS
NEGTAQFVKSWMDRYVGWVKAHVKA
>SUD48552.1 NAD(P)H azoreductase [Nocardia otitidiscaviarum]
MSGIGYEPGRLHLLTVGAARKNEGCSPYGIIARSLARQLLDAGERVRIVAESDQSHDWPHPVELIAGSITRPLEIWDAFT
GVDAVFLTGADPATLDDALALARTAHVGQIVLLSSHGPEYEAAYPAETWFWLAIEKAVERSGIGWTHIRPSAVMGSILEG
TYPATGSDWADTIRAEGVVREAFLNTGHYPFIHEDDLAAVAAAALRTDDYLGMTIEAVGMPISTLSRIRFIANALGRDIT
TAELTPDESRAVWRDRGWPDSAIDVTLYALEEYATHLEELIAWTLDQSPSVSEIIGRHPLSYAEWALEHAKFFR
>SUU11992.1 NAD(P)H azoreductase [Actinomyces denticolens]
MAFIVHGATGAQGSPVLSSLRAAGADAVAAVRHPGPAAAGQRAIAIDLADAAALTRLYTGADGVFIHLPLGPAETARAQA
AAISAAIAAGAPGRVVISTSGQVVDEPSSALQAPGDSPIISLIRAAEESGVPTSVVAPRLFLENLLLPVVVEPLRDRGVL
RYPLAADYPVSWASHDDVAEAAVRLLTGEAHPGVVGVGALPGLTGEDLAGAFSERLGRRIRFEEIAPADFGALLEPLFGP
ASAGVAQLYATLATAPGDLIRPETSAQRALGIELRPVVQWLAEQGVR
>SUY77443.1 NADPH azoreductase [Comamonas testosteroni]
MSQLRIAVIVGSLSKQSINRQLAQGLAALMQDKAEFEFIDISRLPVYNRDFDNTPDFKPFDELKPLIRASNGVLFVTPEY
NRSIPASLKNVLDGLSRPYGQSVWAGLPAAVIGSSPGAAATAMAQQHLRNVLVSLDMPTLPQPEGFVRWSDTLLDADGKI
GQGSHDFLVKYMTRFLDWVQLHQKR
>SUA75949.1 NADPH azoreductase [Nocardia otitidiscaviarum]
MTYSILAISGSLSVGSHNTALLRTAQRLGTDLDIEIYEGLRDIPPYDLDFDDPYRRPAVVTELRRRITEADGLLIATPEF
NHSMPGVLKNAIDWVSTDWAEVEGRPLLRKPIAIMGASPSRFGSVRAQLALRQVLLQTRSDVVVKPQVIIDNAHERFDDD
GNPTDRTTVDLLANLLTALADKIDRAHRPQPVG
>SUB09357.1 NADPH azoreductase [Nocardia brasiliensis]
MTENPLRLAVIMGSTRAGRFGPTVANWFVRRAEQRADVAVEFIDLAQDRLPAHMSHEPEPEGAQALHSVGSRLTAADAFV
IVTPEYNHSYPAALKNAIDWHFTQWQAKPIGFVSYGGVSGGLRAVEHLRHVFAELHAVTVRDTVSFHGAAQLFDETGELT
EPAAAQLAADQLLDQIVWWGTALRSARAERPYVA
>PZD74216.1 NAD(P)H azoreductase [Acaryochloris sp. RCC1774]
MKLLIVGATGTLGRQVVRHAIDEGYQVSCLVRNARKASFLKEWGANLVQGDLSKPDSLKLALQGMDAVIDTATTRPTDPG
STRVVDWDGKVSLIQAAEAAAVKRFVFVSIMDADKYAHVPLMDMKACTESFLAETKLDYTILRPCGFFQGLIGQYAIPIL
DKQAVWLMGEGSSIAFMDTQDIAKFAVKALKQPQVSRKTFDLAGPKAWTPRGIVQLCENLSGEEAKILSLPAGLLKGAKR
VIRFFEWGWNTADRLAFAEVISAGKPLNAAMDDTYDAFEIDPSTISTLESYMQDYFGRILKKLRELDYEKNKKSSRKRTP
FKAPRSS
>SPT50274.1 NAD(P)H azoreductase [Actinomadura madurae]
MTATILVTGGTGTLGSHVVPLLRAAGRDLRVLSRRTREPAGGIEYVTGDLVNDEGIAAAVNGVETVVHLAGGNKGDDVAA
QNLMRAVAQADVKHLVLISVIGADRVPLAWLRTQLEVEQAVIGSGVPYTILRAAQFHDLVLKMVRSMAKLPVVPKPGGLR
FQPVDARDVAERLVELALGAPAGRVPDLAGPRVHGLDDLVRGYLEARGGRRRPMLPVRIPGKAGRAYRAGDNLALDGADH
GARTWEDFLAERLGREAGEPAAASAGR
>GBC97277.1 NAD(P)H azoreductase [bacterium HR16]
MADKKIIAVIGATGAQGGGLVRAILSDPDGGFVARAITRDVNSDKARALVTQGVEVVAADLDDEASLERAFAGAYGAFCV
TFYWAHFSPGKELAHATAMARAAKRAGLRHVIWSTLEDTRRWVPLDDDRMPTLMGKYKVPHFDAKGEADHVFRDLGVPTT
FLLTSFYWDNLIHFGMGPKRGPDGKLAFTLPMGDKKLPGIAAEDIGRCALGIFKKGPELIGKTIGIAGEHLTGAQMAAAL
TKALGEEVRYNAVTPEVYRGFGFPGAEDLGNMFQFKRDFQEVFCGARSLDVSRALNPALQTFDEWLVRNASRIPLD
>BBA68927.1 NAD(P)H azoreductase [Geobacter sulfurreducens]
MLPIGGMLMKIFVTGGTGFVGGHVRRVLLERGHSLRLLVHRRSEGVEAGIEQVEGDVTRQDTFAGAVAGCDATVNLVGII
REFPGRGITFEKLHVEATRNVVEAAREAGIRRHLQMSALATRPDATAAYHRTKWRAEEIVRQSGLDWTIFRPSLIFGPKG
AFVDMLAGFVRNFPAVPVVGDGTYRLQPVSADDVARCFALALEMPETVGQSYELCGPDRLTYNEVLDTIGRVLGKDHVVK
IPQPLGLLKLVVPIMQGFSFFPLTMDQITLLIEENICSNPWPSVFGFEPCRFEAGIASFLHR
>SPT51490.1 NADPH azoreductase [Actinomadura madurae]
MSMKQARVLVLVCSTRPGALGPAVGAWLTETITPRAADLGAELVPLALADLGLPFLDEEEHPSSGVYRNEHTRRWSALVD
AADGFIVVTPEYNYGMPATLKNALDYLSREWAWKPVGFVSYGNTSAGTRAVQHAKQVVATLRLVPLGSTVALRIADAVRD
GEVRPAAAAGKAAIGVLEELVRVAHALRPMRERARPASVAGPEQGSYLRRLTPDDAPDVTVLQRCCWVDEALVNDPLTVP
ALHESVEQVRDWLADWHAVGLWRDGRLLGMVRTRRVGAEWHVGRLGVVPDLRGRGLGRWLLQTAEAAADPACRRFVLSTG
AGSRNNIALYRSEGYRPAPLPGKDGTVRLTKEPLPTGA
>SUA55578.1 NADPH azoreductase [Oligella ureolytica]
MKKDMKLLDLNFPSLDESLLEAPDLNRLLPKKVTPHPPRLVLLYGSLRERSYSRFVTEEAARILNKLGAEIRIFDPRGLP
QPDGTTEDHPKVKELRDLVLWAEGMVWTSPERHGAMTSILKAQIDWIPLSVGALRPTQGKTLAVMQVSGGSQSFNAVNQM
RILGRWMRMITIPNQSSVPKAYLEFDEDGRMKPSSYYDRIVDVMEELMKFTLLTRECSDYLVDRYSERKESADELSKRVN
QRSI
>SUI98482.1 NADPH azoreductase [Sporosarcina pasteurii]
MKVIALIGSLREDSYNRQLIETIEKRYHTMFNLEVAPIGKLPFYNEDEEMYPPKEVEKFKKMIEDADAVFISTPEFNWSI
SGVLKNALDWLSRVEKPIAKKPVLLMGVSQGGLGTIRAQLHARQILTSVGAVMMPAVSNEILIGGAGQKFENGELTHEVT
LQYIDEVMERFLEFVKKEQDQ
>AWZ01267.1 NAD(P)H azoreductase [Rhodobiaceae bacterium]
MKPKTLVTSAAGKTGLSTALQLLERDYPVRALVRRKDARSQLLHKTGAEVVVGDMHDIDSLREAFTGCQRAYWCAPVEAH
PLHKMSLFAIAAAEAKVEHIVHLSQWLSASSHPSLATREVWMMDQILDWIPGATVTINNTGWFADNYALVMLPMAQLGMM
PMPLGEGRNAPPSNDDIAAVNVGALINPEDHAGQTYRPTGPELLTPQEIADAFGRALGRTVRYDNASMKMFLKALAAQKR
PEFAQSQLAHYVVDYQQDAFARGAPTDAVEKVGGRRPQTMDEIARHYAQTDPDARQTVINKVRAFSFLAKILTATPLDRE
KFETSREHPMSRTPEYAVRDGAWLAAHPENSHLRSARVTTINAAE
>SUO87060.1 NADPH azoreductase [Trueperella pyogenes]
MKIVYLVGSLSKDSINRKLAEALVELAPEGVDMVEAEIKDLPMYNRDLDGNFPEIATEFKSLVASADGVLLITPEHNRTF
SAPLHNAIEWTSRPYGQWDLAGKPVATIGTSASGIGTAAAQQHLRSTLLFFSPKMMGQPEAYIDARLTGIVEDGAVTNEA
SRKVLADFIAAFVRFVEENK
>VCU70642.1 NADPH azoreductase [Pigmentiphaga sp. IMT-318]
MQRGSVSDTRIGLPNLDATLFQQPDKERLLTPERATHAPRFLLLYGSLRDRSYSRLAAEEAARILRALGGETRFFNPSGL
PLVDDAGDDHSKVKELRELAQWMEGMVWCSPERHGAMTGLMKTQIDWIPLSSGAVRPTQGKTLAVMQVSGGSQSFNAVNQ
MRVLGRWMRMLTIPNQSSVAKAYQEFDETGRMKPSAYYDRIVDVMEELMKFTLLTRDAAPYLVDRYSERKESAEALSKRM
KQESI
>VCU69280.1 NADPH azoreductase [Pigmentiphaga sp. IMT-318]
MDYQPLIVGLGGTTRAGSSSEKALALSLRAAEREGARVAMLAGPELEMPMYAPERPERSGAAQRLTALLRRCDGLIIASP
SYHGTISGLLKNALDYTEDLSRDERVYFDGCAIGLIACGAGWQGAGHALTALRAIAHSLRGWPTPLGAVLNTSIPLFDET
GACRDAAAAFQLECVGRQVVQFARMKAALERVSSLAEA
>AYV25298.1 NAD(P)H azoreductase [Streptomyces sp. ADI95-16]
MIVVMGATGATGNALLHSLLTLGTPVRALTRTPHRPIPGITGAHQPPVEVQYADATDPRSLRTAFKGAGQLFLAMANSPA
QVELETRVIDIAAHSGIGHIVKVSAPAAEPDSPVAISRGHHAVEEHLRASGLTHTILRPYAFMQNLLRLAPTVAQGIILG
TMGDAPCNYIDCRDIGDVAAAALTRPDIVGGTYALTGPEAVAYPELASRLTTLTGNQIRYVNLTPDELRDNLIHNAHMPT
WLADHVTEIQQLAIARPETPTTTVTDILGRRPRTVDAFLHEHHAHFRRF
>VCU71881.1 NADPH azoreductase [Pigmentiphaga sp. IMT-318]
MNGKPLVVGIGGTLRADSSSECALRLALAAARQCGTEVLQLSGADLDLPLYSPNEAARSASARKLIAALREASGVIIASP
SYHGGISGLVKNALDYVEDLRTGERPYLDGMPVGLISCGGGWQGAASALSNLRAIVHALRGWPTPLGGVINTSQKIFDQQ
GRCLDEGAAAQLATVGRQVAQQVLLAHERHMTAMSA
>RPK41461.1 NAD(P)H azoreductase [Streptomyces sp. ADI93-02]
MIVVTGSTGNVGRTLVAALTAQGEKVAAVSRRPLPVELPEGAHHAQADLGEAESLRGVLKGADALFILLAGEMLAGGESA
ETLLGVAKEEGVRKVVLLSSQITATRPEAGSHDRLREFEEAVRGSGLEWTVLRAGGFASNAFAWAESVRAERTVLAPFGD
VALPVIDPADIAEVAAVVLREDGHAGQTYELTGPVAVTPRGQADDLAELLGEKVTFVELTREAAAAHMSQFMPAGVVEGT
LDILGRPLPAEQRVSPDVEKVLGRPAAPFTAWAERSLPAFR
>RPK50248.1 NAD(P)H azoreductase [Streptomyces sp. ADI91-18]
MVSLTMRLATEGSTPSSSAMPPTVISRSGSCVASASRTWLRTSVRLRSFAGIGFPTSSSEVRRSLENAGPTASSSSSAVI
GASAGSVLAPGAETDPLASHSLRVERALAGARFTVTLLRPDAFATNALGWAYPIGRDLPVRLAHPEATLAPIHPADIADI
AVRALTGDGGSLAGRALTLTGPEQLTFREQLAAVSDAIGRAVPVERITRERAAEEMGAHMPAAMAGSLLDLWAAATVTPV
AVADTTETLLGAPARTFRQWARENAHAFRAPGR
>RPK54464.1 NAD(P)H azoreductase [Streptomyces sp. ADI95-17]
MITIVGATGATGGALLRRLTELDVPCRAVSRDPSKLGVATGARTPVETVGADAADPRTLRAAFEGSTQLFLAMANSPRQA
ELENNVIDAAAACGVQHVVKLSAPAAEPASPVTVSRGHWRVEKHLATTGMTATLLRPYAFMQKLLLSAPAIARGVLIGAM
REAPCNYIDVRDIADVAAETLLRPGLAGTTYTLTGPQAFSHPELARLLSELTGRPVRHTDLPPSAFRSHLLSTAHMPPWL
ADHVVEIQQLAIARLESPNDTIENVLGRPARTLRAFIHEHLHTFAPTT
>RPK42894.1 NAD(P)H azoreductase [Streptomyces sp. ADI91-18]
MSDNRVIVVTGATGRQGGATARALLSRGWTVHALVRDPNKPEALALREAGAVLVRGNLDDVASLDAALRGAYGVFSVQTF
AGPDGFAGEIRQGKAVAEAAARAGVAHFVYSSVDGADRPGQVRHFASKGEVERHITTLGLPATILRPTFFITNFEHLGPQ
WVDGELTLTMALAPDMKLQMITPGDIGGIAADAFGTPGDYLGRTVEIAADELTGPQLAEAFARAAVRPVHFTSQPIEQVR
AHSEELAALFDWFNTVGFKADLATLRAQHPGLTSLEAWVDAYWSAPAAPALVA
>RPK48799.1 NAD(P)H azoreductase [Streptomyces sp. ADI92-24]
MIVVTGATGNVGRPLVQALAAAGIEVTAVSRNASADSFPGTGAVRHYRADLASLGSLRPALDGADALFLHDTGAGAQLLE
VRDIFDAARAGGVGRIVLLSSQGVATRPQSASHGGVGRSLEEAVRQSGTQWTILRPGGFASNAYAWADSVRTHRIAAAPF
GDVGLPVIDPSDIAEVAAAALYGDGHAGSTYELTGPALSTPRQRARTLADVLGEPIAFIEQSRDEARAQMRQFMPEAVVG
TTLAILGDPTPAEQRISPTTEQLLGRPARTFAEWAGRNIEAFK
>RGC65135.1 NADPH azoreductase [Micromonospora sp. MW-13]
MSTEPIRLALIIGSTREGRFGPTVARWFLNQAKQRDDFEVDVVDLAEHDLPTVITTQPTPEGGKALGEVMPRIEAADAFV
IVTPEYNHSFPASLKNAIDWHSTQWHAKPVGFVSYGGLSGGLRAVEALRLVFAELHAATVRATVSFHGAWEQFGPDGEPI
DPEGCNTAAKYMLDQLGWWATTLREGRERRPYVS
>RII06894.1 NAD(P)H azoreductase [Streptomyces sp. YIM 130001]
MILVTGATGTIGREVARLLLAGPEPVRLVSRRAAEVTAAAPGADAVRADYGEASSLRPALKGVRAVFLVTNRPTEQDDDR
FLDAARAGGVRHIVKLSAAGVTDARATDVITRWQRDTERLLRNSGMEWTLLRPRSFMSNALSWAATVRAHGTVRAVAGSG
PNATIDPRDVAAVAARVLTEEGHEDRIYTLTGPQAITPAEQTHQLSQVLGTPLRFEEQAPRRARAQLLRRYPSDVADALL
AMAQRQRDGAKATVESTVHDVTGQRPRSFLTWAADHAQHFGGVREKAVAR
>SUU90777.1 NADPH azoreductase [Aminobacter aminovorans]
MPGETALPDLPNITPEALELPDPARLSQPFSTHRPRILLLYGSLRERSYSRLLTQEAARLLDHFGAETRIFDPAGLPLPD
GAPTDHPKVKELRELSLWSEGQVWTSPERHGAMSGVMKSQIDWIPLATGSIRPTQGRTLAVMQVSGGSQSFNAVNQMRVL
GRWMRMITIPNQSSVAKAYQEFDPEGRMKPSSYYDRVVDVMEELVKFTLLTRDVSDYLTNRYSERKEDAEKLEARVRLKA
I
>SXD05298.1 NAD(P)H azoreductase [Klebsiella quasipneumoniae]
MKVLIVGATGSVGRFVVEMSIEMGHQPKALVRSQQKSKMLPRGVEIVYGDVSVPETLTGIGDDIDAVIFTLGSDGLGRIG
ARAVDYGGVRNILQRLKHRPVRVVLMTAIGVTEREGSYNRQTQAHDWKRRAERLVRASGHPYTIVRPGWFDYNKPNEQHI
VMLQGDRRHSGTPADGVISRKQIARVLVCALTDDAARNKTLELIAEKGKEQQSLTSLFSCLQQDSAGNNDGVQDLNNMPL
DSEPECVIRDLSAMTQ
>RII08747.1 NAD(P)H azoreductase [Streptomyces sp. YIM 130001]
MTPPPATLVIGATGTTGSRTAAQLTAAGHHVKAASRRAVDVPGAEPVAFDWYEPATHAAALDGADRVYLIPPVGDTDPAA
VMLPFLRQARAAGVHRAVLLSSSAIPEGGPAVGTVHQALPGLFEQWAVLRPSWFMQNFTGTHVHAASIREEGAIWTATGN
GRVGFVDAEDIAAVAVRALTDAHAPNTDLVLTGPEALSHDAIAATITQVTGRPVDHRHQTYEQLRDRLAAHLPPEFASLL
AGLDRAIAEGAEDRVTDTVPRLTGRPARTFRALVARESG
>AYC37609.1 NAD(P)H azoreductase [Streptomyces griseorubiginosus]
MILVTGATGTIGGEVLRQLLARGEKVRALTRDPAAAQLPPGVEAARGHHRDAGALAAAMTGVDSAFLVGVFGPEDADSDR
GMAEAARAAGVRRIVKLSAIMAGDTRTGLGGVAHGRGEEAVQGSGLEWVILRPSVFASNTLSWAGPLRSGEPVPNMLGSG
RQGVVDPRDVAEIAAAALIDPGHTGRTYTLTGPETLSPQDQAGVLGEVLGRRVDLRDLTPPETRALLVASGWSEESAQAM
LRSVRFVAEGGNEVVTGDVAEVLGRPARTYREWARDHRGMFGGG
>SUZ32191.1 NAD(P)H azoreductase [Roseibaca ekhonensis]
MKVLLAGATGTIGRAVLDRLLADGHSVTCLSRSRRALPDGVGRLEADLTKPNALLPDALEGVETVMSCMASRSGAPADAW
AVDHDAHLALLRAAQSAGVRHFVLLSAICVQKPLLEFQRAKLAFEQELTQSGLRHSIIRPTAFFKSLSGQVARVQAGKPF
LLFGDGRLTACKPISDRDLAAYIVGCLDDPARVGVLPIGGPGPAITPRAQADMLFEMTGKAPKFRSLPVGVMDAIIAGLS
LGGRMVPGLRAKADFARIGRYYATESMLVWDGSRYDADATPEFGTDTLRDHYAALLRGDAVTDLGDHAVF
>RII13970.1 NAD(P)H azoreductase [Streptomyces sp. YIM 130001]
MNDTGFVLVIGATGNQGGATARELLARGRPVHALVRDPDKPAAAELKEQGAILVRGDLDDPASLRTAMTGASGVFSVQAL
AFEPETLAAEVRQGKAVADAVAETGVPHLVYSSVGGAERATGIDHFETKAEIERHIRALGLPATVLRPAFFMNNLLHYAE
AGDERILELPVDPERPMQFVASDDIGHFAADAFENPAHHTGRRIELAGDELTFPQVAEIYERVTGTPTRLVTVPIEERMF
EWFAEEGYEADIPALRAEHPGLLTFEEFLARRLAPAAS
>RJE36692.1 NADPH azoreductase [Rhodobacteraceae bacterium Lw-13e]
MAKMTLAALSGSLRAGSMSTQMRDTLPELAPDGMQVDCVDIHDVPLFNEDLRVEGVSPPAVARICNALAQADGIVICSPE
HNRSVPGVLKMVTDWASTEKGAPLKGKPMVVLTQSSGARGGNLAHYAWRQILSVIGADVVVGPDVSIGLMQDKLQDGRVV
DDRARDQIARQLDLLAARIELRRR
>CTQ65545.1 azoreductase [Labrenzia alexandrii]
MRVLVVFCHPCEESFNSALCKAVVETLQAGGHDIRLTDLYAKGFDPVMSAQERRGYHTPQANTIPVADDLADIKWCEAIV
FVYPTWWFGLPAMLKGWLERVWVPHETFIMPTDTTGLQPNMQNISHIAIVTTCGASWWVSKLVGEPGRKTIMRGIKLLAK
PGCKTRYLAHYKMDSSTLGSRKNYIETVKEKIAAFLK
>WP_109930951.1 FMN-dependent NADH-azoreductase [Pedobacter paludis]
MKNILHLISSIQGVTSYSIKLGEAIVEQIQNKYPESRVETLNLVDMEIPHLTPEVLHAFFIPDDQLTEAERKSVHLSNNL
VKQLFAADIIVIGAPLINFTIPSSLKAWIDHITRAGITFGYGENGPIGLVTGKKVYVAMSSGGIYSEGPGKANDFVAPYL
KAFLGFLGMTDFTVFRAEGLKVPGVKDYAFDKAINSIEID
>WP_111145870.1 FMN-dependent NADH-azoreductase [Paenibacillus sambharensis]
MAKVLYITAHPHDDTQSYSMAVGKAFIDTYKQVNPSDEVIHIDLYKENIPQIDADIFSGWGKLQSGSGFEELSEQEKAKV
GRLGELSDQFVTADKYVFVTPLWNFSFPPVMKAYLDSVSVAGKSFKYTEQGPVGLLTDKKALHIQARGGIYSEGPAAEME
MGHRYLGIMMRFFGVPSFDGVFVEGHNAMSDKAQEIKENAIALAKDVAHTF
>WP_063141183.1 FMN-dependent NADH-azoreductase [Sphingobium yanoikuyae]
MERILAINSSISGEGSVSRILVEDTVQRLLEAKSGAVVIHRDLGAAPIPHLTPGTVAGVRAVATTEEELATRLLSDGLIC
ELQQATVLVIGAPMYNFSIPSSLRSWFDHVLRPRVTFAYSETGPEGLLKGIRAIVIQSRGGLYTEGPAKVIDFQEPYLRQ
LLGFIGITDVAFAHAEKIGFGPEARDAGIAHARSQIAAAVARIVVGGAAVPNQAEG
>WP_100674923.1 FMN-dependent NADH-azoreductase [Sinorhizobium meliloti]
MSSILLLTASPRPGSFSTQIAVELAERLRAANPAGALVRRDLAANPLPHMDGGFTTGVHKAAEGLNAAEAAALRLSDELV
AEILAVDTLVIGTAFINFNITSNLKSWIDYIGRAGKTFQYTASGPEGLAKGKKAYIVLASGGIYSEGPAAALDHATPYLK
SVLAFIGITDVEVIRVEGVNRGADGAANAVTAARARIARIAA
>WP_122645681.1 FMN-dependent NADH-azoreductase [Enterococcus mediterraneensis]
MTKLLAVQAHPLSREESRSMQAFHTFLEAYQETHPEDTIEILPLYTSDIPEIDQDLLSGWNFLKGGHSFEDLEPVQQEKI
RRFDEYTDQFLAADKVLIANALWNLNVPPRLLIWIDAISVAGKTFRYTAEGPKGLSTGKKVMHLQSNGGYYNGKDAASQY
VKKIMDFLGVDSVQQFFIEGLDYDPEHAEEILRSALEEVKTLAKEF
>WP_017725903.1 FMN-dependent NADH-azoreductase [Alkalihalobacillus ligniniphilus]
MATVLFVKGNPRSVEEAVSVKMYEAFLASYKEANPEDEIVELDLYANELPYLDATMLNGIFKPLHQVATTAEEDAAREVA
DKYLEQFIAADKVVFAFPLWNFTIPAALHTYIDYLNRAGKTFKYTENGPVGLMGDKKVALLNARGGVYSEAPMAQLEMSM
NYMKTIMGFFGIQNLATVIIEGHNQFPDKAEQIIADGLEEVKKAAQAF
>WP_101647267.1 FMN-dependent NADH-azoreductase [Neobacillus cucumis]
MAKVLYITAHPHDETQSYSMAVGKAFIEEYKQVNQNDEVVHIDLYKENIPHIDADVFSGWGKLRSGQGFDQLSSEEQAKV
GRLNELSDQFVAADKYVFVTPLWNFSFPPIMKAYLDSVAVAGKTFKYTESGPVGLLPDKKALHIQARGGFYSEGPAAQLE
MGHRYLNVMMGFFGVPSLEGLFVEGHNAMPEKAQEIKENAIARAKDLAHTF
>WP_054893295.1 MULTISPECIES: FMN-dependent NADH-azoreductase [unclassified Pseudomonas]
MSRVLIIESSARQQDSVSRQLTRDFIQQWQAAHPADEIKVRDLAVNPVPHLDANLLGGWMKPEEQRSAAEIEALARSNEL
TNELLAADVLVMAAPMYNFAIPSTLKAWLDHVLRAGITFKYTPTGPQGLLNGKRAIVLTARGGIHAGATSDHQEPYLRQV
MAFIGIHEVNFIHAEGLNMSGDFHEKGLNQAKAKLAAVA
>WP_095170433.1 MULTISPECIES: FMN-dependent NADH-azoreductase [unclassified Pseudomonas]
MKLLHIDSSILGDNSASRQLSQGVVQAWLAADPATQVTYRDLASDAISHFSAATLVAAGTTAELRNAAQQHEAELSASTL
AEFLAADAVVIAAPMYNFTIPTQLKAWFDRIAVAGQTFRYTEAGPEGLCGNKKVVLVSTSGGLHAGQPTGVGHEEYLKVM
LGFMGITDIEFVRAHGLAYGDEVRNKAMSDAQVHISEQLFAAA
>WP_054614845.1 MULTISPECIES: FMN-dependent NADH-azoreductase [Pseudomonas]
MKLLHIDSSILGDNSASRQLSGEVVKAWQAADASAVVTYRDLAADAISHFSATTLVAAGTSAELRNAAQQHEAELSASTL
AEFIAADAIVIAAPMYNFTIPTQLKAWIDRIAVAGQTFRYTEAGPEGLCGGKKLVIVSTAGGLHAGQATGVAHEDYLKLL
FGFLGITDIEFVRAHGLAYGDEVRTKALSDAHTQISEQLFAAA
>WP_104580086.1 MULTISPECIES: FMN-dependent NADH-azoreductase [Xanthomonas]
MKLLHIDSSALGANSVSRELSAAAVAQQQRLHPGLQVTYRDLDQEPIPHLSGRSLAQADAAEAAVAEQAMQQFLEADVIV
IGAPMYNFGIPSTLKAWIDRIAVAGHTFRYTASGPEGLAGGKRVIVASARGGIYPDPTNDFQEPYLRQLFGFLGVDDVSF
VRAEGLAYSPQHRSDAIAQALTGLQQTSDAVA
>SFC45640.1 FMN-dependent NADH-azoreductase [Kushneria avicenniae]
MSKALILKSSILGEYSQSSQLADYLQDRFESRHGAGSVTVRNLADTPVEVLDAELMAALRGSVAEPTPAQQDALALSDTL
VEELKAHDTIVITAPMYNFNISTQLKTWCDFVARAGVTFRYTEQGAEGFITGKRVIVLTTRGGLHRDTDHDLITPYLRTF
LGFLGMTDIEFVYAEGLAMGEEAVGSARASARAGIDALSL
>SFI85096.1 FMN-dependent NADH-azoreductase [Thermoflavimicrobium dichotomicum]
MATVLYITANPKPVHQSYSLSVAEEFLNAYRQVHPQDEVIELDLYKIDIPYIDLDVFSGWGKLQQGSAFEELSADEKAKV
SRINELTEQFVAADKYVFVTPMWNFSIPPKMKAYIDTICIAGKTFKYTEQGPVGLLPTKKAVHIQARGGVYSEGPARDSE
FGDRYIRAVLNFLGVTNVESVIVEGMNQMPQEAESIKAKAIEHAREVAKRF
>WP_122038905.1 MULTISPECIES: FMN-dependent NADH-azoreductase [Asaia]
MKILHIDSSILGDNSASRVLTAETISHLKASHPGAEITYHDLAAHPIPVLSAGHVAARFGAEVTDETIQADLARGNAHVD
ELFAADVIVIAVPMYNFTVPAQLKNWIDRVVVAGKTFSYGENGPAGLVPQGKKVVLISTRGGNYTPGNPAAVMDHQEPYM
SAVLGFLGLKDITWIRAEGLSRGPEAREAAFKAARAEIAALSF
>WP_129776440.1 FMN-dependent NADH-azoreductase [Steroidobacter soli]
MSTLLQINASLAGANGQSSRLAQRFVADWQANHPNGRVITRDLASEPVPHLTAERFQAFLSQPDARTDEQRAVSEYSDAL
IEEIKNADTIVFAVPMYNFSVPSTLRAYFDHIARAGVTFRYTATGPEGLLKGKKAYVFITRGGFYADAADTQTPYLKQFL
GFIGITDVSFIFAEGLSLGDESREKSLSKAHDAIGELLPRAA
>WP_003526015.1 FMN-dependent NADH-azoreductase [Sinorhizobium meliloti]
MPSLLHLDSSILGGNSVSRALSAAVVVRLKNLNPTVDVVYRDLAAQPIPHLSGSYVAVVRGGLEARHDAALQADIALGEA
VLEEFLAADTVVLGVAQYNFSVPSQLKAWIDRIAVPGKTFRYTEKGPEGLLGNKRVIIALARLGFYGPGSPAENFEHTLS
YLKSVLAFIGIVNPEVIVADGVNVSSEQRKSSLKEAEARVAALEAT
>WP_133315610.1 FMN-dependent NADH-azoreductase [Rhizobium deserti]
MSSILLVTSSPRGAESLSTKIATEFVDKLTKQNPGSTVVHRDLGKSPIAHLDTITTAAIRKPADARNPEEAAAAAESDKL
VAELFAADTIVLATGLINFNMYSTLKSWIDNVARAGQTFRYTAEGPQGLVTGKKVYVVLSAGGIYSEGPAVSMNHAIPYL
KTVLGFMGMTEVEVIYVEGTGMGPEAAQKAIAAAQARTEELAMAA
>WP_016781638.1 FMN-dependent NADH-azoreductase [Pseudomonas fragi]
MSNVLIIESSARQQGSFSRQLTQQFVSQWQAAHPADQVTLRDLALNPVPHLDANLLGGWMKPEAQRNADEQSSLQRSNEL
TDELLAADVLMLAAPMYNFAIPSTLKAWLDHVLRAGVTFKYTETGPQGLLTGKKAYVLTARGGLYAGSTSDHQEPYLRQV
LAFVGIHDVTFIHAEGMNLGGDFQEKGLNQAKASLSAIA
>sp|Q6ALS1.1|AZOR_DESPS RecName: Full=FMN-dependent NADH-azoreductase; AltName: Full=Azo-dye reductase; AltName: Full=FMN-dependent NADH-azo compound oxidoreductase
MSKLLYIEASPRKNKSFSTRVAQSFINTFLDADPANRIETLDLWDFPLPEVDGSYLSAKYKILHWQDPTEAEARAWTEIA
NIVSQFKDADSYLFSIPMWNFSIPYKLKHFIDIITQPGLTFMFSPESGYQGLVTGKACTVIYARGAQYRGTKGSTLDFQK
TYMELLLSFIGFENIHSIRVEPTLTDSASRERVLATAKLEAISLAKELYSLI
>sp|B8I799.1|AZOR_RUMCH RecName: Full=FMN-dependent NADH-azoreductase; AltName: Full=Azo-dye reductase; AltName: Full=FMN-dependent NADH-azo compound oxidoreductase
MKKLLYISVNTKPEEMSSSKTVARKLINSILEKHPSMALEEVDLYREHIPQLKYSYFESRSAIVNSEALAKLPQDEQNEV
TQIIKLCDQFRAADIYIIASPMWSLSFPAPLKEYIDCVVQSGKTIAFDENKPYGLLNDKERTFIYVQSSGANIPWIIRPA
LNKGLNYVHDIIRFLGISKFEELLVDGTGTTELERQEAIEKAASRIETLVDQI
>sp|Q8XMY2.1|AZOR1_CLOPE RecName: Full=FMN-dependent NADH-azoreductase 1; AltName: Full=Azo-dye reductase 1; AltName: Full=FMN-dependent NADH-azo compound oxidoreductase 1
MKKLLYITVNSKPEKLSSSKTIGRAFISRFVELNPEFEIEEVDLYKDFIPRLEHKHFSGRSSVVDCETASIDAKTKEEVK
RIIELSEQFKNADLYVIAAPLWTLSFPAPLKEYIDCVVQNKITIKVTPEEVKGLLDDKQREMVYIQSSGGEIPWLTKGIF
NKGLNYVEDVMKFLGIKKFHQLLVDGTGFSIEEKFKAEDKAVEKIDNVIKDIHFSNKG
>sp|Q5LXG9.1|AZOR_RUEPO RecName: Full=FMN-dependent NADH-azoreductase; AltName: Full=Azo-dye reductase; AltName: Full=FMN-dependent NADH-azo compound oxidoreductase
MTKLLQIIASPRGGDSKSNALADAFVAAQRAKDSTLQVDHLDLWAEDLPAFDGDPAAAKMTFFGVGQMDPSKEQAWSAVA
RITERFMSADHVVMGVPMWNGGIPYRLKHYIDIITQPGMLFGFDPDNGYSGLLRNRKATVVTTSGVWSEGADARFGSDFH
STYLKWWFETIGITDVTFVRYQPSLLTDDPQAGYDRALAALTAA
>sp|B8EJL7.1|AZOR_METSB RecName: Full=FMN-dependent NADH-azoreductase; AltName: Full=Azo-dye reductase; AltName: Full=FMN-dependent NADH-azo compound oxidoreductase
MKLLHIDSSILGDHSVSRQLTAAIIARLQEVTPDLDVSHRDLAANPLSHLSGALLAASAPGAPAPDPSTQAALGESAAIL
AEFLAADIVVVGAPMYNFAISSQLKAWIDRLVIAGKTFRYADGAVEGLAGGRRLIIASSRGGVFEAGAAAAALDYQETYL
RAIFGFIGIADVEIIRAEGLAFGEDARALAIKQAGDAILRLEAA
>sp|Q2N970.1|AZOR_ERYLH RecName: Full=FMN-dependent NADH-azoreductase; AltName: Full=Azo-dye reductase; AltName: Full=FMN-dependent NADH-azo compound oxidoreductase
MSTILHITASIRGDESISRALSSKLVERLSGTDTKVITRDLSQNDIPYVDADRFAANLSPYTERSPEQQELAAIADTLIE
ELQAADTIVLGVPIYNFSVPATVKAWADTVARAGTTFEYTPTGPKGKLDGKKAYITVASGGTPVGSEVDFMSPWLKFFLG
FLGISEVEVVATADGIMGEGGEEKIASAHKQVEQVAA
>sp|B4RTK8.1|AZOR_ALTMD RecName: Full=FMN-dependent NADH-azoreductase; AltName: Full=Azo-dye reductase; AltName: Full=FMN-dependent NADH-azo compound oxidoreductase
MKTVLAIFSSLNGTEGNSSKLANEYLLKIENDDSVRINRVDVASLALPHLTGEEMQAWMTDASERNESQHALAKISDNIV
EAVKAADEIVLAVPMYNFGIPSSLKAYFDRIARAGITFKYTETGPVGLLENKSATVFAARGGVYAGSDFDTQTPYLKHFL
NFIGISDVNFVYAEGLNMGEEQANSAFADANEKIIELTKG
>sp|Q07923.1|LOT6_YEAST RecName: Full=NAD(P)H-dependent FMN reductase LOT6; Short=FMN reductase LOT6; AltName: Full=Azoreductase LOT6; AltName: Full=FMN reductase [NAD(P)H]; AltName: Full=Low temperature response protein 6
MKVGIIMGSVRAKRVCPEIAAYVKRTIENSEELIDQKLKIQVVDLQQIALPLYEDDDELIPAQIKSVDEYADSKTRSWSR
IVNALDIIVFVTPQYNWGYPAALKNAIDRLYHEWHGKPALVVSYGGHGGSKCNDQLQEVLHGLKMNVIGGVAVKIPVGTI
PLPEDIVPQLSVHNEEILQLLASCIETTRNK
>sp|Q2JFC9.1|AZOR_FRACC RecName: Full=FMN-dependent NADH-azoreductase; AltName: Full=Azo-dye reductase; AltName: Full=FMN-dependent NADH-azo compound oxidoreductase
MPHLLHVDSSLATESSTSRSIATIFAEAWREAHPDGIITYRDLSVTPPPHLDWATVSARFTPPEQLSAEQAEAVKKGEEL
IAEVEAADEYLLSVPMYNYAVPSTFKAWIDQIIVMGRTVRQAPDDSALTGKKVTVVTAQGGSYGPGTPKEGWDHQQPYVA
HILAALGATDIEFIRVEMTLAPVNPALAEFIDLFQRSKAEAAAAARLRASV
>WP_090345378.1 MULTISPECIES: FMN-dependent NADH-azoreductase [Pseudomonas]
MSRVLIIESSARQQDSVSRQLTRDFIQQWQAAHPSDEISVRDLAVTPVPHLDADLLGGWMKPQEQRSPTELQALARSNEL
TDELLAADVLVMAAPMYNFTIPSTLKAWLDHVLRAGITFKYTPTGPQGLLTGKRAIVLTARGGIHAGASTDHQEPYLRQV
MAFIGIHDVEFIHAEGLNMSSDFHEKGLNQAKAKLAAVA
>sp|O34842.1|MHQD_BACSU RecName: Full=Putative hydrolase MhqD
MKHIYEKGTSDNVLLLLHGTGGNEHDLLSLGRFIDPDAHLLGVRGSVLENGMPRFFKRLSEGVFDEKDLVVRTRELKDFI
DEAAETHQFNRGRVIAVGYSNGANIAASLLFHYKDVLKGAILHHPMVPIRGIELPDMAGLPVFIGAGKYDPLCTKEESEE
LYRYLRDSGASASVYWQDGGHQLTQHEAEQAREWYKEAIV
>WP_136946393.1 FMN-dependent NADH-azoreductase [Alkalihalobacillus hwajinpoensis]
MAKILYITVNPKPVNESFSLTIGEAFLKTYQEEHPNDTILKLDLYNIDLPYIDTDVFKGWGKLQNGNEFHHLSADEQMKV
SKINDLTDQFIEADKYVFVTPFWNFSFPPKLKAYIDTIAIAGKTFKYTEEGPVGLLTDKKALHIQARGGVYSEGPAKEME
FGDRYLHAVLGFLGIPSVESVIAEGMAQMPEKAEEIKSKAIDKAHKVALDF
>WP_057762668.1 FMN-dependent NADH-azoreductase [Cytobacillus praedii]
MAKVLYITAHPHNETQSYSMAVGKSFIEEYKVVNPNDEIVTIDLYKEHIPHIDADVFSGWGKLRTGSAFDDLTAEEKGKV
SRLDELSNQFVEGDKYVFVTPLWNFSFPPIMKAYLDSVAVAGKTFKYTEKGPIGLLPNKKALHIQARGGYYSEGPAAEME
MGHRYIQIMMQFFGIPILEGLFIEGHNAQPDKAEEIKANALARAKDFAHTF
>EPF15809.1 flavodoxin-like protein [Cedecea davisae DSM 4568]
MFTALKKLFTRSSTTQSSSPEAKTMSTILHIDTSILGGYSVSRQLSAEIVARQKTLHPNATVIYRDLVEAPALHLSDKHI
AAFQGAEVTDAALGADLAVGGAYIDDLFAADVIVLGVPMYNFSIPSQLKAWIDRVCVAGRTFQYGANGPEGLLPKGKKVF
IASSRGGQYTGDSPAAFLEHQETYLKAVLGFIGLTDVTVIRAEGVSRGDEVKNAALAEAKEQIAALS
>AVX05518.1 FMN-dependent NADH-azoreductase [Maritalea myrionectae]
MSDKVKILQVNSSVMGEASQSGRLATRIIDQLADQGLVDQVVLRDLNNSLPLITQEWVVANNSPEEDRTAAQQEVLALSD
QLIAEIEEADILVIGVALYNFAVSASLKAWIDLICRARKTFVYSEDGPKGLLKGKKAIVTFASGGTPFGSDIDFASDFLR
HILGFIGIDDVEFVAADQHFMAENALENADRSADDLVARISASEKAA
>EEM10202.1 FMN-dependent NADH-azoreductase 1 [Bacillus pseudomycoides]
MTTVLFVKANNRPANQSVSVKLYEAFLASYKESHPNDTVVELDLYKEELPYVGVDMINGTFKASRGLDLTTEEAKVVAVA
DKYLEQFLAADKVVFGFPLWNLTIPAILHTYIDYLNRAGKTFKYTPEGPVGLIGNKKIALLNASGGVYSEGPKAQMERLL
NVAYDELLWCKRYGESSD
>AEV98871.1 FMN-dependent NADH-azoreductase [Niastella koreensis GR20-10]
MKKILNIVSSAKGNNSFSIKLSNAIIDKLLAAYPGSQVKTHDLTANPLPHLHENQLNAFFTPEEKRTDSHKQLVDYSDQA
IQDLKDADIVVIGVPFYNFNIPSALKAWVDHIVRGGITFKYENGAPQGLVTNKKVYLAMASGGVYSDGPMKQYDFAEPFL
RFILSFIGLNDITTFRVEGTAYPDLADAAFPKAVEAVNEYAF
>ERL22334.1 flavodoxin [Oribacterium sp. oral taxon 078 str. F0263]
MKSLVAYFSASGVTKKLAQKLAAATGGDLFEIKPVVPYTNADLDWMDKKSRSTIEMEDKSSRVEIAEKVEDMDQYDTLYV
GFPIWWYVAPHIINSFLEQYDLSGKTIHLFATSGSSGMGNTVNELKASAPGAIWGKADRLKAAASQDEVDRWVNQ
>SFA43743.1 FMN-dependent NADH-azoreductase [Anoxybacillus pushchinoensis]
MAKVLYITANPKQEHESFSLSVGRAFVNAYKQHHPEDEIVELHLYDIDVPYIDADVFSGWGKLQQGQAFDQLNKDEQQKV
ARINELCEQFMEADKYVFVTPMWNFSFPPKLKAYIDTFCIAGKTFKYTEEGPVGLLKGKKALHIQARGGIYSEGPAKELE
FGDRYLRAVLAFVGITDVQTIAVEGMNAFPNEAESIKQQAIERAKEAAKQF
>EIJ80727.1 azoreductase [Bacillus methanolicus PB1]
MAKVLYITAHPLNETQSFSLAAGKAFIDTYKEVNPNDEVVHIDLYKESIPQIDADVLSGWGKLRSGQAFEELSSEEQAKV
GRLSELCEQFIAADKYVFVTPLWNFSFPPVMKAYLDSVAVAGKTFKYTEQGPVGLLTDKKALHIQARGGIYSEGPATELE
MGHRYLDVMMKFFGVPSFEGLFVEGHNAMPDKAQEIKENAIARAKDLAQTF
>EIT87234.1 azoreductase [Fictibacillus macauensis ZFHKF-1]
MSKVLYITAHPHDEKLSFSMAAGKAFIEAYKEANAGDELIHIDLYKEEIPAIDADVFSGWGKLQSGSGFEELSDVEQKKV
QRLNELSDQFAQADKYVFVNPMWNFSFPPVMKAYLDSVAVAGKSFKYTEQGPVGLLTNKKAFHIQASGGIYSQGPAADLE
MGHRYLNVMMTFFGVPSFEGLFIEGHAAMPDQAEQIKQDGLTKATEAGRQF
>EGA70327.1 azoreductase [Vibrio sinaloensis DSM 21326]
MSRVLALKSSILGDYSQSNKLVEDFIKNVDQENLTVRDLAAQPLPVLDFAVATALRATEDLSQEQQEVVNLSNTLIEEIK
AADTLVIAAPMYNFTIPTQLKNWIDLIARAGVTFQYTESGVQGLIEGKKAIVVTTRGGIHKDSPTDNITPYLRTVLGFVG
ITDVEFVYAEALNMGEDAAEKGMSKAQDQLATLA
>EHJ08040.1 azoreductase [Staphylococcus simiae CCM 7213]
MTKLLYITAHPFDELVSNSMAGGKAFIESYQENHPKDEVKHIDLFEEYIPLIDKDVLTGWGKAANGESLTKEEQTKIDRL
SDILEEFLSADKYVFVTPMWNLSFPPVVKAYIDAVCVAGKTFKYTSEGAVGLLTDKKALHIQSRGGYYAEGPGADIEMGD
RYLRTILTFLGVPSYTTLAIEGHNAEPHKAEEIKIAGIQEAKELGKTF
>EQB17475.1 azoreductase [Novosphingobium lindaniclasticum LE124]
MKLLHLDSSILGENSVSRAVSAAIVESLTKADPALEVSYRDLAAEALPHLTLDVLGNPDGTPELAEFLASDVIVIGAGMY
NFTIPSQLKAWFDRVLVAGKTFRYTAEGPEGLAGGKKVYVALSRGGYYGEGQPAAAVEHAESYLRAVLGFVGITDPIFVL
AEGIAIGPEVREKALADALAQAAGLTVPA
>WP_013209621.1 FMN-dependent NADH-azoreductase [Ralstonia solanacearum]
MKLLHVDSSILGQGSVSRDLSADVVATFRDRHPDLAVTRLDLAATPIGHLTAAHLAAAQGAPIDDALKSDVAIGQLALEA
FLAADIVVIGAPMYNLGIPSQLKAWIDRISVAGKTFRYGEHGPVGLCGGKKLVIASSRGGIYSEGSPAAAFDHQETYLKV
AFGFLGITDITFIRAEGVAMGPDARSGAIASAKKETAALAA
>WP_121040950.1 MULTISPECIES: FMN-dependent NADH-azoreductase [Herbaspirillum]
MKILHLDTSILADASASRVLSAAIVDHLQARHPQARISARDLVSAPIAHLDGAIAAGFRQPGGSVTDAGVLAEHALSETL
VSEFLDSDVIVLGVPMYNFSVPSQLKAWLDRVAQPGRTFRYTEQGPLGLSGDKAVIVASTRGGMYSSGPAAVMDHQESYL
KAFFSFLGIQRVRFVRAERLTKGAELRSQSMRVALDEIPSVVADLLAN
>WP_044413500.1 MULTISPECIES: FMN-dependent NADH-azoreductase [Pseudomonas]
MSRVLIVESSARQQGSISRQLTAEFIAQWKAAHPADEVVVRDLAQESVPHLDSDLLGGWMKPADQQNDAERAALARSNRL
TEELLAADVLVLAAPMYNFGIPSTLKAWLDHVLRAGVTFKYTETGPQGLLSGKRAFVLTARGGVYAGGPLDHQEPYLRQA
LAFIGIHDVTFIHAEGLNMGAEFQEKGIAQARAQLVKVA
>WP_011549179.1 FMN-dependent NADH-azoreductase [Burkholderia cenocepacia]
MKLLHIDSSILGQGSVSRELSAEIVARFRARDPGLTVTHLDLAATPIGHLTAGHLAAAQGAPADDALKADVEIGQRALEE
FLAADIVVIGAPMYNFGIASQLKAWVDRISVAGTTFRYDENGPVGLCGGKKLVIASSRGGVYSAGSPFASFDHQETYLRD
AFGFLGITDITFIRAEGVAMGPDKRTGAIASAKEAAAALAA
>AGR41114.1 azoreductase [Spiroplasma taiwanense CT-1]
MSNKVLVITGTVSPLEKSFSVALTNRFIKEYSLLNPNDEIIRLDLNNEPMAQKTISRDNFGNYFNEADALKYINQLKEVN
KVIISSPMNNFNVSGLIKNYLDHVLLADQTFSYKYVKKGDAIGLLDHLKVQILTTQGAPFGWYPWGNHTEFLKGTWEFVG
STVNEPILFAGTKIAPVSTMNTDEAIGQIADKIIEVAKKF
>AEC16831.1 azoreductase [Gallibacterium anatis UMN179]
MSNVLVLRTSVNGDKSFSNQLIDQFIAKTRAKWPEVNIIERDLDANPVPLLTGKTVAAIRAGIAETEEQRNAIALADELI
AELKTADYIVLGLPRYNFTAPATFKSYIDYIARPRITFAYDENGPKGLLPNVPVFAFVTSGGEYEGTEFDTMSDWVKQVL
GFVGLSNVDLIHVEGLAYKADEAIAKASAKIDEILK
>KXO09309.1 Azoreductase [Moritella sp. JT01]
MKLVIVSGSQRNNSESAKVAAYIASAANQFKTVQHIELCKYQLPFWDGDDESKSAPGCDWPLISEALMQADAFVLITPEW
EGMATPILKNFLMMCAKDDTAHKPALLVSVVSGISGAYPIAELRMNGCKNNKLVAIPDHLIIRNVGDVLNAGTDDPQLSE
RDHSIRHRIRYSLHTLHQYGHALGQVRQLQQQQPYSQQEKYSYAM
>ALS20935.1 azoreductase [Paenibacillus naphthalenovorans]
MSNVLFIKANDRPADQAISVKLYNTFLESYKKSHPADQITELDLFAENLPYYDSTSMTGMYKLANGIELTAEEKQATDIV
NRYLNQFLAADKVVIAFPLWNFTVPAQLITYLTYLCQAGKTFKYTAEGPVGLAGDKKVVLLNARGGVYSEGPAAQLEMSL
NYVKTIMGFFGIKDIEVTVIEGHNQFPDRAQSIVEEGLNQASKLAASF
>POZ64592.1 azoreductase [Dickeya solani]
MKILHIDSSILEDGSVTRQISADVIAKLVKHHPQASVSYRDVVKHEIRHLTGAIAAGFRQIALASVDSSTLQEHMISEQL
VAEFLANDVIVIGAPMYNFSVSSQLKAWLDRIAQAGKTFKYTEKGPVGLSGGRTVIVVSARGGFYAEQPFAGMDFQERYL
QAFFRFLGITDIYFVRAEGASKGDEIRNREIQNAKSSIQSIIDSLAV
>SYV94970.1 azoreductase [Mycoplasma gallisepticum]
MFEFIGAKVDSIKVAGTKVEYLNKQPKEIVEPNLALIKEKAKNF
>VWB67313.1 azoreductase [Burkholderia territorii]
MKLLHVDSSILGRGSVSRDLSAEAVAALRARHPDLELTHIDLATTPIGHLTAAHLAAAQGAPVDEALTADVVAGQTALEE
FLAADIIVIGAPMYNFGIPSQLKAWIDRLAVAGKTFRYGEQGPVGLCGGKKLIIASSRGGVFSEGTPAAFLDHQETYLKA
LFGFLGITDITFIRAEGVAMGPEARTEAIAAAKKETAALAA
>AWC23737.1 azoreductase [Aminobacter sp. MSH1]
MLREAVEAIVWSEHLVFVFPLWLGTMPALLKGFLEQVMRPGVAFDYPDKEGSLTKSLLRGRSARIVVTMGMPAMFYRLWF
LNHGIASMRRGILNFVGIKPVRETLFGPVGGHNPSRRSKWIRQMERLGERAL
>SQI30847.1 azoreductase [Rhodococcus coprophilus]
MPRLLHLDSSADLETSVSRELTRLFVDTWRGLGPGHAVVERDLHRSPLPHLPDAGLHYAPQLRTDSERPDPAAEGLQAEL
IGELTGADAVVIGAPMYNSSMPSTLKAWIDFVHVVGTTVPVDGSGKPLAGKPVTIVSTRGNNYAPGTASASGDFVVPPLR
QVLGDSLGMSVSVVTVDLTLANRLPPLAPFAAQAAESLAAARVAVRDLAATLGS
>WP_082457414.1 FMN-dependent NADH-azoreductase [Rouxiella silvae]
MSILHIDSSILGDYSVSRALSAETVARQQALHPEANVQYRDLVRDPALHLSDKHIAAFQGAEVTEAALGEDLALGGAYID
DLFAADVIVIGAPMYNFSIPSQLKAWIDRVCVAGRTFQYGANGPEGLLPKGKKVFVVSSRGGFYTGESPAAFLEHQETYL
KGVLGFIGLTDVTFIRAEGLSRGDEAKTTAIANAQALIASLS
>WP_122723823.1 FMN-dependent NADH-azoreductase [Pseudomonas viridiflava]
MKLLHIDSSILGDHSASRQLSRSVVEAFSAIEADTQVTYRDLASEALGHFSAGTLAAAGTPEESRDAAQKQEVLGNEATL
QQFLDADVVVIGAPMYNFTIPSQLKAWIDRITVAGRTFRYTETGPEGLCGDKQVIIVSTAGGLHVGQPTSVGHEDFLKVL
FGFIGVTNLKFVFAHGLAYGDEPRANAMTAAQKQIAEELVA
>WP_096689713.1 MULTISPECIES: FMN-dependent NADH-azoreductase [unclassified Calothrix]
MANILHVDTSPRGERSISRGLTKEFVSTWLAAHPGDTVTYRDIGHNPIPHVDEAWIAGAFSPPDQRTPALEAALKISDEL
IDELVAADIYVFGAPMYNFGISSVFKAYIDQVARVGRTFTISQNGFEGLLKNKKALVITARGGSFSPGTPLAQYDFQEPY
LRTVFGFIGVTDVNFIHAENLSGDGTREKSLIAAREAIETLVATR
>WP_117015521.1 MULTISPECIES: FMN-dependent NADH-azoreductase [unclassified Duganella]
MASILHINSSVRQNGSLSRQLGGEYVAKWQAAHPTGTVVTRDLASSPVPHLTEQMMGAYFTPAEQRNADQAHTIKTSDAL
VDELLAADTIVIGAPMYNFSVTSGLKAWIDHVARAGRTFQYGANGPEGLVHGKKVIVFVASGGVYSEGPAAGYDHVTTYL
RAVLGFLGMTDVTFVVAEGVAMGEEAVAAAVAKGRSKIEALAA
>WP_122726725.1 FMN-dependent NADH-azoreductase [Pseudomonas viridiflava]
MSRVLIIESSARQQDSVSRQLTQQFIGQWQAAHPADSITVRDLGKEPVPHLDSTLLGGWMKTDTQRSAIEQAALDRSNLL
TDELVAADVLVLAAPMYNFAIPSTLKAWLDHVLRAGVTFKYGETGPQGLLVGKRAFVLTARGGIYAGSALDHQEPYLRQV
LAFIGIHDVTFIHAEGLNMGGDFVEKGMNQAIAKLAQVA
>WP_101241360.1 FMN-dependent NADH-azoreductase [Enterobacterales bacterium CwR94]
MSKVLVLKSSILAGYSQSNQLADFYVEQAKEKGDSVTVRDLAANPIPVLDGELVGALRPSDAELSPRQQSALALSDELIA
ELNAHDVIVLAAPMYNFNIPTQLKNYFDLIARAGVTFRYTEAGPEGLVTGKRAIVLSSRGGIHKDTPTDLLTPYVKLFLG
FIGITDVNFVFAEGIAYGPEVATKAQTDAKDAITQLVSA
>WP_021703507.1 MULTISPECIES: FMN-dependent NADH-azoreductase [Vibrio]
MSRILALKSSILGDYSQSNKLVDEFIKNVDQENLTVRDLAANPLPVLDFGVATALRATEDLSDEQQHIVALSDTLIEEIK
AADTLVIAAPMYNFTIPTQLKNWIDLIARAGVTFKYTEAGVQGLIEGKKAIVVTTRGGIHKDSPTDNVTPYLRTVLGFVG
ITDVEFVYAEALNMGEEPASQGIAAAKSQLDALPV
>WP_105742325.1 FMN-dependent NADH-azoreductase [Phyllobacterium phragmitis]
MKILHVDTSITGPASVSRKLSAEIVEAALRRHPDAELTVRDLAAQQIDHLSSAHLAAAQGTAPENAQVREDIAAGRSALE
EFLAADLIILGAPMYNFGIPSQLKAWIDRLAVPGATFRYTESGPEGLVGNKKLIIASSRGGFYGPGSPAEALDHQESYLR
AIFGFFGITDVTVVRAEGVAISEQARATAIDSARGEIAAIAS
>WP_114828409.1 FMN-dependent NADH-azoreductase [Bosea caraganae]
MSTLLVLNSSALGTASVSKQLIGDTVARLRAQNPGLKVVERDIGLNPIPHLTADSATAIRGGEPANDAQAQARTLSDTLI
DELKAADIVVIGAPMYNFGIPSTLKAWFDYVLRAGVTFKYGDAGPEGLLKGKRAIVVESRGGLYSSGPAQPMDSQEPHLR
TMLGFAGISDVTFVRAEKLGYGPEAREQSINAAQAELKLVA
>WP_131182606.1 FMN-dependent NADH-azoreductase [Pseudomonas daroniae]
MKLLHLDSSILGNASASRQLSAAVVDAWKSGQADIQVTYRDLASDALSHFSAASLVAGGTPAELRDAAQAHEVALAEATL
DEFLAADAIVIGAPMYNFSIPSQLKAWIDRISVAGKTFAYDENGPKGLAGGKKVIIASTAGGLHAGQASGQAHEDYLIFV
LRFLGITDIQVVRAEGLAYGEEPKANALRGAQEQIDVLFAAA
>AEM84284.1 FMN-dependent NADH-azoreductase [Streptomyces violaceusniger Tu 4113]
MSYLLHIDSSATPGDGSVSRKVARSFRASFTGPVIHRDLGLAPVPHLTAESITARSTDPAHHTPEQAKAQALQDELIEEF
LGASAYLFTVPLYNLTMPSVFKAWLDQIIIFGRTLTTGTTPPTAGRSATVITARGGSFGPGTPNHGMDHLIPTLETILNR
MLGLHLHIIQPELTHAPHVPAMAHLIPLHETALATAHEQAAQQGKLLTKHFAA
>WP_134115050.1 FMN-dependent NADH-azoreductase [Orenia marismortui]
MSKVLYIKANPKSKEDSYTFQMSESFLDEYKKANPEDEIITLDLYQEDIKPLTEEMIGELFTEENSKIRRYVKQFAAADK
YIIAAPMWNLSIPSILKVYIDYIVVAGITFKYTEEGPVGLLKDKKVAYLAARGGKYSEGPAQDFEMGERYLRTILGFMGI
TDFSTVATELTNVLEGEELEKSVGASIEEAKRVAKEF
>WP_133627316.1 FMN-dependent NADH-azoreductase [Fonticella tunisiensis]
MSKVLYVTANPKSIEESYSLSVGNAFIEKYKRVHPEDEVITLDLYKMDIPLIDEIVFSAWGKLAQGASFESLTSEEQKKL
STMNSLLEQFMSADKYVFVTPLWNFTIPPKMKAYLDVMCVAGKTFKYTEEGPVGLLNGKKALHIQARGGVYSTGPAADLE
MGDRYISTILNFIGVTDKQSIIVEGMNATPDKANEIKAAAVEKAVRLAETF
>WP_035433680.1 MULTISPECIES: FMN-dependent NADH-azoreductase [unclassified Bacillus]
MTKVLFITANPNPAEVSFGMAVGEAFIEAYKQANPQDEVLTIDLFHTSVPTIDGEVFAAWGKLGAGEGFETLSESQQQKI
AAMNGNLETFMHADKYVFVTPMWNLSYPPVVKAYLDNISIAGKTFKYTENGPIGLLEGKKALHIQATGGVYSEGPYAGVD
FGRNHLKAMLNFMGVTDVEYIAVEGMSANPAQAHEIKEQAIEKAQELAKQF
>WP_087840220.1 MULTISPECIES: FMN-dependent NADH-azoreductase [unclassified Pigmentiphaga]
MNILHIDSSSTGAASVSRELTAAVVEALRHSEPRSTVKHRDLVAQPPAHLDGALLQSLRPQPGAVFPDDEGFRKEVAYTD
ELLAEFLAADVVVIGAPMYNFSIPSQLKAWIDRVAQAGKTFRYTANGPEGLAGDKKVVIVSSRGGKYAGTPVETLLDHQE
SYLRAVLGFFGVTDVSVLRAEGVALGGEAREAAVNQALEQAGLLAEELAAAA
>WP_092278269.1 MULTISPECIES: FMN-dependent NADH-azoreductase [unclassified Duganella]
MAKVLHIDSSVRSTGSLTRQLGSEFIAKLKAADASTTVVTRDLATSPVPHLTEQMLGAYFTPAEQRNAEQAFTIKTSDTL
VDELLAADTIVIGAPMYNFSVTSGLKAWIDHVARAGRTFKYGANGPEGLVHGKKVIVFVATGGAYSEGPAAAYDHTTTYL
RSVLGFLGMTDVTFVVTEGVAMGEEAVAAALAKSRAQIEAIAA
>WP_062576529.1 MULTISPECIES: FMN-dependent NADH-azoreductase [unclassified Rhizobium]
MNILHIDSGILGDHSVSRRLTASIVARIKTERPSNSVTYRDLAADPLAHLNGTHLMNASANPEGLDAKLVAELDAARASL
NEFLAADVVVVGAPMYNFTIPSQLKTWIDRILVAGTTFRYTESGVEGLAKGKKVIVASTRGGHYSGASPISAMDHQETYL
STVFGFIGITDVEFVRAEGLAISPDSKDAAISAAEKAIADRGHFDIAA
>WP_056080070.1 MULTISPECIES: FMN-dependent NADH-azoreductase [unclassified Rhodanobacter]
MKIVHIDSSALGSYSVSRQLTADIVAELKQGTPDATVNYRDLAAQPLTHWSPVADANDPAAVAGNAMLEEFLAADVVVIG
APMYNFGIPSQLKAWLDRVLVAGKTFRYTANGPEGLAGGKRVIVASSRGGFYGEGTGRTAVDFQEPYLRAVFGFIGIGEI
EIVRAEGVAVGDEQKSAALKSAQDAIHMLVAEAA
>AMY11838.1 NAD(P)H azoreductase [Luteitalea pratensis]
MPHQPEPRSTPAVLVTGATGYIGGRLVPVLEASKIRLRCLARHPAALRSRVASSTEVVAGDLFEPASLDAALAGIEVAYY
LVHSMGAHGNYREKDRVAARTFGAAARRAGVRRIVYLGGLAAGDEALSAHLESRLETGRILRDSGVPVVEFRASVVIGSG
SLSFELIRALVERLPIMICPRWVSTLAQPIGIDDVLAYLAGALNLPDGESRTFEIGGADRASYGDVMRQYARQRGLRRVM
ISVPLLTPRLSSLWLGLVTPVYARVGRELIAGLKNESVVTDPAALSVFPIRPAGLGDAIGRAIRYEDRAFALTRWSDARS
SGGGWALPADARFGSRLVDTRRLHVAVDTSRAFAAIAEIGGERGWYYATWAWRIRGAIDLTMGGVGMRRGRRDPNALAVG
DALDFWRVEAFEPGRRVRLAAEMKVPGRAWLEFEVVPAGGGSVVHQTAVFEPVGLPGLLYWYVLLPVHALIFGGMLRAIA
RRALCQPVSPVA
>WP_062815176.1 MULTISPECIES: FMN-dependent NADH-azoreductase [unclassified Alcanivorax]
MNILVIKSSVFGDNGNSSTLVNEQVERLKAQHPEATVVVRDLSAEPIPHLDGERVGAFFTPADQRTDEQQTVEDFSQALI
AELKAADHVVLGLPMYNFGIPSQLKSWIDHVARAGITFRYTENGPQGLLDDKPVTVLAARGGLYAGTENDTVTPYIKLFF
GFVGITDVSFVFAEGLNMGDESKEKAMSEARAALQ
>AVR05652.1 FMN-dependent NADH-azoreductase [Pluralibacter gergoviae]
MSRILVLKSSILGDFSQSSKLADYLTAEWRKTHPSDKITVRDLAAEPLPVLDGEIVGGFGAGDDANERQKGIRALSDTLI
AELKSHDILVIAAPMYNFNISTQLKTYIDLIARAGETFRYTEAGAEGLVTGKKAIIVSSRGGIYDGSANDFVTPYLKLFL
GFIGVKDVEVVLAEGLAMSDHAAQSVEKAKAAIAALAGTRAARAVAAEAANDPAQAARDADSKEAPTGFLQRLLAKLFG
>WP_024881059.1 MULTISPECIES: FMN-dependent NADH-azoreductase [unclassified Methylosinus]
MTRLLQIDSSIMGEKSLSRRLTAELVAKLRGDRPGLEVVYRDVAAAAPPMLSSALFFARGAGSEPEDAALRAELSTARTI
LEEFLAADIVVIGAPMYNFSIPTQLRGWIDHLVVPGKTFAYTADGLRGLVTGKRVIVVSTRGSLYAGNATLSAQDHQEAY
LRTTFGNLGVTDFAFVRAEGVGLGPAQKEEALASARRDIAALAAA
>WP_055937002.1 MULTISPECIES: FMN-dependent NADH-azoreductase [unclassified Duganella]
MANVLYINSSVRSAGSLSRQLSAEFIAKWKAVNPSDTVVERDLAANPVPHLTEQMMGAFFTPAEARNAEQAQVVKVSDTL
VDELLAADVVVIGAPMYNFSVPSSLKAWIDHVARVGRTFQYTANGPEGLLKGKKVYVFTASGGVYSEGAAVAYDHLTTFL
RTVLGFIGLVDVQFIRAEGVAMGEQAVADTLAKAQKSIEQLLAA
>WP_136778897.1 FMN-dependent NADH-azoreductase [Cohnella sp. CAU 1483]
MAKVLYITANPKAEEQSFSLSVGRAFLDAYRKEKPEDEIVHLDLYQIDIPYIDTDVFSGWGKLQQGKAFDQLSADEKAKV
ARINELTDQFVAADKYVFVTPMWNFSFPPRVKAYIDNICIAGKTFKYTANGAVGLLTDKKALHIQARGGVYSEGPAKEIE
FGDRFLRAIFQFIGITDADTLVIEGMAQMPDKAQQIKEKAISGAADKAKWFAKEPVRV
>GDY24613.1 FMN-dependent NADH-azoreductase [Agarivorans sp. Toyoura001]
MTSVLTLKSSILGEHSSSSALIDQLSNRYIAQHAKVVSRDLAAEPLPVLSAEVISALQGGDELSEQQRKVFALSNSLVDE
LKAADVVVIAAPMYNFSIPTQLKNWLDLVVRAGLTFQYSEQGPVGLIKDTKAIVVTTRGGIHKHAATDTQIPHLMVVLGF
LGITDVEVVYAEALSMGDETAKQQMDAAQEQLAALV
>WP_116623995.1 MULTISPECIES: FMN-dependent NADH-azoreductase [Mesorhizobium]
MSNILLITSSPRGDSSQSTRVANELAGKLQAANPGSTLTVRDLVKNPLPHIEPDYATGIYTPAESRTPAQAKVVSLSDTA
VDELFAADYIVLATGLINFSISSTLKSWIDHISRSGRTFAYGPNGPQGLVKGKNVYVVLASGGVYSEGPAAVMDFAVPYL
KGVLGFNGMTDVEVIRVEGLGMGEDAVKAALAKAEKQIDALVEQVTEKPLATAAA
>WP_137819754.1 FMN-dependent NADH-azoreductase [Pseudomonas sp. 2FG]
MKLLHLDSSILGDASASRQLSQTVVAAWQAAEPAAKVSYRDLAGDALSHLSSASLVAGGTPAELRDAAQKHEVELAESTL
QEFLEADAIVIGAPMYNFSVPTQLKAWIDRIAVAGKTFAYDENGPKGLAGGKKVVIVSTSGGLHAGQPTGVAHEDYLLVV
LRFLGITDIEIIRAHGLAYGEEPRANALSAANRQVSELFAAAVA
>WP_123748910.1 MULTISPECIES: FMN-dependent NADH-azoreductase [Pseudomonas]
MKLLHIDSSILGDNSASRQLSGEVVKAWQAAEPSVEVSYRDLASEGIEHFSAATLVAAGTPAELRDAAQKYEAQLSADTL
AQFLAADAVVIGAPMYNFTIPTQLKAWIDRIAVAGQTFRYTETGPVGLCGGKKVIVVSTSGGIHAGQATGVAHEEYLKVL
LGFLGITDVEFVRAQGLGYGDEVRSKALSDAHQHISQGLFSAA
>AEF53502.1 FMN-dependent NADH-azoreductase [Marinomonas posidonica IVIA-Po-181]
MTTLLRIDSSAAGANSKSRQLTDAFVEKWLAKNPEGNVVTRDVDANPLPHFTSETLGALFTPEENRTTEQKAIVAIGDEL
IDELEAADLITVSAPMYNFSIPSTLKSYFDYVARAGRTFQYTETGPEGLLKKDAYVFTASGSFLAETPMDHQAPYINTFL
GFLGLNVKETFTAGGQALGEPGEQAFDQAKQQIAAAV
>AEG51593.1 FMN-dependent NADH-azoreductase [Sphingobium chlorophenolicum L-1]
MKILRIDSSIMGDHSTSRELTGAIVDKLRDLTNAEIVSRDLVAEGLGHATPATLPSAHPLSQLAGPLEGDALAARANSDA
ILEEFLAANIVVIGAPMYNFTIPTQLKAWVDRILVPGKTFGYSEQGPTGLVSGKRVIVAVTRGGFYGTGSPAAAVEHGDS
YLRAALSFIGIRDPEVIVAEGLQVSEDQKTAAKTNANEAIQALAA
>WP_063386284.1 MULTISPECIES: FMN-dependent NADH-azoreductase [Aeribacillus]
MTKVLYITAHPLDDTQSYSLAAGKAFIETYKEANPDHEVIHLDLYKEYIPQIDADVLNGWGKLRSGKSLDELTSEEKAKV
GRLSELCEQFIEADKYVFVTPLWNFSFPPVLKAYIDAVAVAGKTFKYTEQGSVGLLTDKKALHIQARGGIYSEGPAAQME
MGHRYLAVVMQFFGVPSFEGLFVEGHAAQPEKAEEIKQNAIARAKDLAHTF
>ACT51348.1 NAD(P)H dehydrogenase (quinone) [Methylovorus glucosetrophus SIP3-4]
MNILQVNSSARTVGSHSTHLANALVERLLAQHADATLTVRDLGRNPHPNLDEKALQALFTPADQRNAEQAARVALDDVLI
SEIQAADVVVLGVPMYNLGVSVQLKNWIDAISRAQVTFQYTANGPEGLLTGKKVYVVLARGGIYRNTPADTQTPYLKIVL
GFLGMHDVEFIHAEGLAMGPDAEKAALDTAYRQLEELVPA
>WP_009676001.1 MULTISPECIES: FMN-dependent NADH-azoreductase [unclassified Paenibacillus]
MSTLLYITAHPHDDRASYSMAVGKAFLDAYRENHPGDPIVTLDLYKAYIPHIDTDVFSGWGKLRSGSSFDQLSEEEKKKV
TRFGELTDQFVAGDKYVFVTPMWNFSFPPVMKAYIDTICTAGKTFKYTENGPVGLLTGKKALHVYACGGIYSEGPAAGSD
FGSPYLKTIMSFFGIPSFETLYVEGMAQFPERAEQIKQDAIKNAQEKARTF
>WP_090911664.1 MULTISPECIES: FMN-dependent NADH-azoreductase [unclassified Bacillus]
MTKVLFITANPNPVEVSFGMAVGEAFIEAYKQANPQDEVITIDLFHTNVPAIDGEVLAAWGKLGAGEGFETLSESQQQKI
AAMNGNLETFMHADKYVFVTPMWNLSYPPVVKAYLDNLSIAGKTFKYTENGPIGLLEGKKALHIQATGGVYSEGPYAAMD
FGRNHLKAMLGFMGVTDVEYIAVEGMSANPTQAPEIKERAIEKAQELAKQF
>WP_126092483.1 MULTISPECIES: FMN-dependent NADH-azoreductase [unclassified Mesorhizobium]
MSILLVTSSPRGAASHSTRVATDLAQKLVAADPSNTLVVRDLVANPLPHIDPDYATGIYTPAEARTPRQAEVVGVSDAVL
DELFAADTVILATGFINFNISSTLKSWVDHVARSGKTFAYGENGPKGLVTGKKVYIVLASGGIYSEGAAVQMDHAIPYLR
SVLAFLGMTDVEVVRVEGVGMGADAVTAALARATAKVDAIAARAGDAVAAAA
>WP_056126056.1 MULTISPECIES: FMN-dependent NADH-azoreductase [unclassified Massilia]
MNILQINGSARANGSNSTRVADAITARLKARHPEAAVELRDLARDPHPVLDEAALSALFTPAEQRTPEQSARVALDDALI
AQLKRADVIVLGVPMYNFSVSVQIKSWIDAVARAGQTFRYTANGPEGLVTGKKVYVGLARGGIYRDTERDSQVPYLKGVL
GLMGMTDVEFIYAEGVNMGEDRATAAFDEVATQIDEVVA
>WP_090832215.1 MULTISPECIES: FMN-dependent NADH-azoreductase [unclassified Bacillus]
MAKVLYITAHPHDEAASFSMAAGKAFIDTYKEVNTNDEIVHIDLYKENIPQIDVDVFSGWGKLQSGKGFDELSVDEKAKV
GRLGELSDQFVSADKYVFVTPLWNFSFPPVMKAYLDSVSVAGKSFKYTAEGPVGLLTDKKALHIQARGGIYSEGPAAAME
MGHRYLTVLMQFFGVPSLEGLFIEGHAAMPDKAQEIKENGIARAKDLAHTF
>WP_108489471.1 MULTISPECIES: FMN-dependent NADH-azoreductase [unclassified Pseudomonas]
MANVLVIESSARQQGSVSRQLAEQFIASWRAAHPADQINVRDLAVDQVPHLDANLLGGWMTPAAQQSEAEQAALARSNLL
TDELLSADVLVLAAPMYNFAIPSTLKAWLDHVLRAGVTFKYTETGPQGLLSGKRAFVLTARGGIYAGGSQDHQEPYLRQA
LAFVGIHDVSFIHAEGLNLGGEFMEKGLNQAKAQLAQAI
>WP_123890568.1 MULTISPECIES: FMN-dependent NADH-azoreductase [unclassified Pseudomonas]
MQQILVVQSSARQNGSLSREYTANLVAKLQAQHPEAKVVTRDIGANPVPHLDETLLNGWMKPADQQTDADRAADARSNEL
VDELLASDIVVIGSPMYNFGITSTLKAWFDHVLRAGRTFKYTETGPVGLTPDRKVYIVASRGGRHQGSPLDHQQPYITTA
FGFIGIQDLTFIHVEGQAMGEEEAGKGRAEADKALSELAA
>WP_109415829.1 FMN-dependent NADH-azoreductase [Pararcticibacter amylolyticus]
MKTILHLISSPRQESSLSIQLGKAIVAQLQQTYPDSTVNEVNLIEENFPHLDAPHLQSFFTPRENLTPADQEAIRYSERA
IGQLMEADFIVVGAPLYNFSIHSALKAWIDHIARAGVTFRYSEQGPEGLVKGKKVYIAMSSGGVYSEGPYQPYDFVVPYL
KAVLGFLGMTDITVYRAEGANIPGLKEHALEKAIGEISIDA
>WP_120034673.1 FMN-dependent NADH-azoreductase [Vibrio sinensis]
MTTTLVLKSSILGEYSQSNQLIDAALEGKHNIIERDLVANPVPVLDMNVATALRGGDDLSGELQAILNLSNQLIDELNAA
DHIVIAAPMYNFMVPTQLKNWFDIIARAGVTFTYTETGPVGLINDKKVTIVTTRGGMHKDTERNSIESYLMTMLGFIGIT
DVTFIYAEALNMGEESAQAAREQALSQLNAAF
>WP_026571882.1 MULTISPECIES: FMN-dependent NADH-azoreductase [Sediminibacillus]
MTQVLYITAHPHDETQSFSMAAARAFIETYQQENPEDEIVTIDLYKEHIPYIDADVFQGWGKLRSGKGFEELSKEEQAKV
GRLSELSEQFIQADKYIFVTPFWNFSFPPLMKAYIDSVAVAGKAFKYTEEGPIGLLTDKKALHIQARGGIYSEGPAAELE
MGHRYLSIIMDFFGVPSFEGLFIEGHAAMPEKADAIKADGIARAKELARTF
>WP_028392431.1 MULTISPECIES: FMN-dependent NADH-azoreductase [Bacillaceae]
MAKLLYITAHPNDDTQSVSMAAGKAFIETYKEVHPNDEIVHLDLYQEHIPHLDTDVFSGWGKLQSGKGFEELSAEEKAKV
GRLNELSEQFMSGDKYVFVTPLWNFSFPPVMKAYIDSVAVAGKTFKYTAQGPIGLLTDKKALHIQARGGVYSEGPAADVE
MGHRFLSVIMNFFGVPSFEGLFIEGHNAMPEKAQEIKENGIARAKDLAHTF
>WP_054901960.1 MULTISPECIES: FMN-dependent NADH-azoreductase [Pseudomonas]
MSRVLIIESSARQQDSVSRQLTRDFIEQWRAAHPDDEITVRDLAVTPVPHLDAHLLGGWMKPQAQRSAAERDALARSNEL
TDELLAADVLVMAAPMYNFTIPSTLKAWLDHVLRAGITFKYTPTGPQGLLTGKRAIVLTARGGIHAGATSDHQEPYLRQV
MAFIGIHDVNFIHAEGLNMSGDFHEKGLNQAKAKLAAVA
>WP_098444129.1 MULTISPECIES: FMN-dependent NADH-azoreductase [Bacillaceae]
MAKVLYITAHPHDDTQSYSMAVGKAFIDTYKEANENDEVVHLDLYREHIPQIDADVFSGWGKLQSGKGFEELSASEKEKV
QRLNELSEEFIEADKYVFVTPLWNFSFPPVMKAYFDSVSVAGKAFKYTENGPVGLLTDKKAIHIQARGGVYSEGPAAEME
MGHRYFTTMMQFYGVPSYDGLFVEGHNAMPDKAEDIKQNAIARAKDTALTF
>WP_003139789.1 MULTISPECIES: FMN-dependent NADH-azoreductase [Lactococcus]
MSNTLVIKGHPLTSETSFSLKALDQFLSTYKAENPSDTITVLDVFADNVPEIDVDIASAFNAMATGTEFGNLSAEQQAKV
ARFGELTEQFLAADKVVIANPLWNLSMPTRLKAWIDTINVAGKTFKYTAEGPVGLAGGKKVLHIQANGGAYDGNDASSQY
LNSILNFIGIDDITSVYIEGHAYEPERANEILADALAKVTSIAKEF
>CAB1054662.1 FMN-dependent NADH-azoreductase [Spiroplasma endosymbiont of Danaus chrysippus]
MANKILVIRSSMIKKELSYSESLVSRFVKYYREFHPEDSIIELDLNQIPMASITITQKNFTSYFNEKDSHYYINQLKNVN
KVIYTTPMTNFNVTSMTKNYLDHILVAGKTFDYKYTKQGEARGLLPHLKVQILATQGAPYGWYLWGNHATYLKGTWEFVG
AKVVEPILICGTKVQELHQNDANLLIGSKILAKGGGLPALGPEKTIDKFEQYIKEAAKKF
>WP_082184115.1 MULTISPECIES: FMN-dependent NADH-azoreductase [Rhizobium/Agrobacterium group]
MSNILLITSSPRGDESVSNKFSGELANKLKAKSAANTLVHRDLAADPIPHLDTVKTAAIRKPADQRTAEEAVAADYSDKL
VAELLAADTVVIGTGLINFNIYSGLKSWIDNVARAGQTFRYTETGPEGLATGKKVYIVLAAAGVYSEGPAAPLNHAVPYL
KTVLGFMGMTDVEVIYVEGLAFGPEAVEKAVAAAGAKVAELAQAA
>WP_101084948.1 MULTISPECIES: FMN-dependent NADH-azoreductase [unclassified Shewanella]
MAKVLILKSSILGSYSQSSALVDYLNQQWSSKGAQITVRDLGKNTLPMLDGELASGLRGGDNLSERQLSAVALSNELVAE
INDHDTIVIAAPMYNFGIPTTLKNWIDFIARAGVTFTYTDTGPVGLIKGKRAIIVTTRGGAHKGGSTDHVVPYLTTVLGF
IGINNVETIYAESLNMGPDAAEAGISQAKLDIDAIAL
>SFA39212.1 FMN-dependent NADH-azoreductase [Pedobacter suwonensis]
MKILHLISSPRGEASFSIKLGNAIVEKLQEANPGNTLTVHDLTNTPFPHLEEVHINSFFTPKENHTAELTAAIKHSDEAI
AELEDSDVIVIGVPMYNFGIASTLKAWIDHIARAGKTFRYSENGPKGLVKNKKVYLAISSGGVYSEGPMKPYDFTESYLR
AVLGFMGMTDVTVYRAEGVSVPGLKDLALDKAIESIAI
>WP_099168049.1 MULTISPECIES: FMN-dependent NADH-azoreductase [Pseudomonas]
MSNVLIIESSARHQDSVSRQLTQQFISQWQAAHPADQISVRDLAVNPVPHLDANLLGGWMKPVERRSADEQASLDRSNHL
TDELLAADVLVMAAPMYNFAIPSTLKAWLDHVLRAGVTFKYTATGSQGLLTGKRAFVLTARGGLHTGASSDHQEPYLRQV
MGFVGIHDVTFIHAEGVNLGGDFQEKGVNHAKALLAQVA
>KAF5228946.1 hypothetical protein FANTH_14375 [Fusarium anthophilum]
MSLPTVYVVAATGTQGSAVCRHLRQSNWSVRATVRNTESPQAQALAKIGVVLNPGDWDNEGALTAGLTGCNKLFLALGPN
YSNLDDERIWAQRIIALAKKAGVEDIVYSSSVSADAPERRTLLPPGHLLFKSLFVKNVIEGLVQRAGFKHWTIIRPGFLM
SNLLAPKARIYSDLFEHSTWLTALKPDTKLNLVDPQDIAKFTLAALDDPKIFNGEGIDLVSERLTAVQIMETLADATGRD
MKAEFYTDEQVAQAIDTNPFIGSQVFLRDGEKCVDAERVKNWGIGLGSFKEFLVREKDAVAETYAL
>WP_060718974.1 FMN-dependent NADH-azoreductase [Agrobacterium vitis]
MKLLHLDSSVLGPYSVSRDLSASIVKTLSEKTAGLDVTYRDLAANPLPHLSGLTLAAAMGNYDASNDEATKADLALGGEV
LEQFLTSDVVVIGVGFYNFGIPSQLKAWIDRISVAGKTFKYGAAGPEGLCGGKRVIVAISRGGIYSQGPAAPLEHAETYL
KGVFTFLGITDLEFVVAEGVNMGEEAKAAAVKGAKDSIATLKAA
>WP_099612480.1 MULTISPECIES: FMN-dependent NADH-azoreductase [Vibrio]
MSRILALKSSILGEYSQSSKLLDTYLSQFKANEVLIRDLAAEPLPVLDFSVATALRATEDLSQEQQNVVTLSNTLIAEIN
AAETIVIAAPMYNFTIPTQLKNWFDLIARAGVTFKYTESGVQGLITGKKVVVITTRGGIHKDGNTDHVTPYLKTILGFIG
ITDVQFAYAEALNMGEDSATQGIASAKAQLAEMVL
>BAV01738.1 FMN-dependent NADH-azoreductase [Lactococcus garvieae]
MTKLLVVKGHPLTAEDSFSIKGLDTFVSAYKTANADDEVEVLDVFSADIPEIDQDMASAFIAMQNGVDFTALSESQQDKV
ARFGAFTEQFLSADKVVIASPLWNLMIPASLKKWIDTVNVAGKTFRYTAEGPKGLATDKKVMHLQASGGMYNGQDTGSQY
MKTIFEFIGTDFSSLSVEGHAYQPEKAEEFLAEFLGKVETAAQEF
>WP_133332601.1 FMN-dependent NADH-azoreductase [Bacillus sp. WN066]
MAKVLYITAHPHNETQSYSMAVGKAFIDTYKEVNPGDEVVHLDLYKENIPHIDADVFSGWGKLRSGQEFDQLSAEEKAKV
SRLNELNEQFIAADKYVFVTPLWNFSFPPVMKAYLDSVAVAGKTFKYTEKGPIGLLTDKKALHIQARGGFYSEGPAAQME
MGHRYISIMMSFFGVPALEGLFVEGHNAMPDKAQEIKENAIARAKDLAHTF
>KAF1084264.1 NAD(P)H azoreductase [Sporotomaculum syntrophicum]
MQGKEQMTVILVTGGTGLVGSHLVRALVEKGYAVRCLVRTPQKAGEVLPAGVELFSGEINDPVLVRKACQGADQVIHLVA
IIREHGNQTFECVNVEGTLNLVIAAGQAGVKQFIHMSALGACDDARYIYAYSKWRGEEAVRQSGLNWTILRPSIVYGRGF
NFFNRLRQALKMFPKPFVPVPGRGDTLFQPIAVEDVVKCLVQVCDNPGMLGRIIEIGGPEHLSYVQMLDALLACLGEKRY
KLYVPMPMMRLVVLLMSIILQDPPVTPIELKQLDMDNTTALNAVADIFGFEPMPLHEGLKYLSN
>OQC73142.1 NADPH azoreductase [Deltaproteobacteria bacterium ADurb.Bin002]
MSNFQIAVVVGSLRKDSFNRKLANAVAKLAPPEFSFQQAQISDLPLYNQDDDAHQAEAVKRLKNAIKNAHGVLFVTAEYN
RSIPGVLKNAIDHASRPYGQNVWAGKPAGVIGISIGAIGTAMSQQHLRNVLAFLDMPTMGQPEVFLQAKDGLFDEAGNIG
ADSKQFLQDWMDKYVAWVKKHTA
>KAF1058344.1 NAD(P)H azoreductase [Burkholderia gladioli]
MYAVTGITGKVGGEVARTLLAAGLPVRAVVRDAARGAPWAALGCEVAVAEIGDAQALARAFAGTAGVFFMTPPNYDPAPG
FPETVENCESIRHAIETARPGRVVFLSTVGAQVAEPNLLNNSRMTETMLRTLDVPVGLLRAAWFMENAAWDVEAARTGTI
PSFLQPLDHPIPMVATVDIGRTAAAMLREDWTGTRVVELEGPRRYSANDIGAAFAAALGHPVTMAPVPRDTWEALFRSQG
MQYPMPRIRMIDGFNEGWIDFEREGSEHRVAPTTLETVLKGLVAH
>CAA2141141.1 NAD(P)H azoreductase (plasmid) [Methylobacterium bullatum]
MRILVLGGYGLIGSAVVSRCLAAGHAVTGLGRDVRSARWRHPDADWIACDIARLAEPEDWTTILTGFDAVVNCSGALQDG
PRDDVRAVQAVAMRALFACCRQMGIRRIVQVSAVGASPDAPTEFMRSKAEADAALCALDLDWVILRPGLVVAPVSYGATG
LIRGLASLPVVFTGMPSLRPIQTVHVQDVAGAVLLAVEGGIAVRAHYDLVEDQGHTLPDIVAAYRAWLGRPPAPLALPVS
SWLLRAGFRMGDLVGRLGWRTPIRITALRQIEAGIDGDPTAWKRVAGSPLSSLSESLRRMPSGVQERWFGRLWLLKPAIL
ATLSLFWLLSGLIALTHLDAAMAAMTAHGIDAVTARVTVLAGIFVDLALGAAILVRRTMPLAALGMAAMTGIYLFFGSAI
AAGLWLDPLGAYLKTLPGVMLALVAYALADER
>KAF4461430.1 NAD(P)H azoreductase [Fusarium albosuccineum]
MPSHIAVVPASTKAGKETIRVLLNSESKPLVRGFYRDISKAPAEFTQNANFEAVQGDVGTGDGLDFGGSNAVFYIPPPIY
DGTDTAEWATRSATNMKKALAAAPSVKRLLIFSAMGSQNSHSIGVLKLNHISDEILKNVVPEVLIIRPSYFFEEFAYLLD
EAKADPPVITSWLTPIDHKIPMVSLKDISECCANSLLSEETKPSPHYFKLFGPQLYSSRDLKNAVEEVTGKEVELKLVEK
DELPKFWSHMLPEAYVQDFVGMTSAILPDGIISKDFVYDDNTIAGKVKFVDALRQMYTK
>ADD80733.1 azoreductase B [Pigmentiphaga kullae]
MNIAIIGATGNVGSRLVNEALARGHHVTAIARHASRLAARPGLDTLDIDLADGAKLAGALRGKDAAISSVRFATSPLAAV
LGPVRQAGLRRLLVVGGAGSLEVAPGAALVDTPTFPAEYKPEALAGRDWLNALRTEKDLDWTFLSPSALFVPGERTGTFR
LGGDTLLTAADGRSWISMEDFAIAMLDEVEKPAHTGRRFTVGY
>KFC67392.1 azoreductase [Devosia sp. LC5]
MKVHVIYAHPLADSLAAHLHRVTVESLVQAGHEVDDLDLYADNFDPVLSQEDRRDYHDTAINQRKVAGYVARLQRCEGLV
LCHPVWNFGWPAILKGYFDRVFLPDVSFKLVDGQVSPGLKNIRKLATVTTYGSKRWRAVVLGDPPRKNGTRFLRVVCHPR
VKVRYHALYDINNATRERTDAYIARIRAEMLKF
>CAD0207870.1 NAD(P)H azoreductase [Agrobacterium tumefaciens]
MTGKILVIGSTGTIGTPLVKALVARGESVKAASRSGKPTNGAEGVRFDYTDHATFADAFDGVDRLFLMLAGGRLDTIDAL
TPVVEEAARRKVKIVFLSVLGVDADDSIPYRQIELKIIASGTPYVILRPNWFADNFHSYWKAGIEHGQIAVPGGEGKSSF
IDVRDIADSAAAALTSDAFNGKAFNLTGPQAFGYAEAAALISQAIGKPVSYSAVSDDVFIGILTGAGVPQDYASFLASIF
YPVREGWTAVVTGDAETLTGHAPRSLETYIADNLDRLKG
>CUI48127.1 NADPH azoreductase [Achromobacter dolens]
MHSKPDSDLPNLDAARFEAPDRARLLTPERAAHAPRFLLLYGSLRERSYSRLVAEEAARLLRALGGETRLFAPSGLPLVD
DAGSEDHPKVRELHGLVQWAEGMVWCSPERHGAMTGLMKTQIDWIPLSVGAVRPTQGKTLAVMQVSGGSQSFNAVNQMRI
LGRWMRMLTIPNQSSVAKAYQEFDEAGRMKPSPYYDRIVDVVEELMKFTLLTRDASPYLTDRYSERKESAQALSARMRQS
SI
>QFS89165.1 NAD(P)H azoreductase [Mycobacterium sp. THAF192]
MLVVTGPSGNVGAELVQLLARDDAPRAWRVASRHPVHVSGAEAVRFDFFDRGTWAAALDGVQSLFLLFPLPGNKAARAAL
VPFVQAAQQAGCRHVVYVSVFGADRARFIPHHTVEKAPRESRMAWTVLRCGFFMQNLHRAISTHGIDITEHHELFIPAGR
GATAFLDARDAAAVAAAVLDDPDRHRNVVHHLSGPRRWRMAEVADELSAALGYRVRYTDPNLIAFARRLRARGVGWDTVG
FMAAVYTLTRFGANQQITTDVQRLLGRPPGTLEQFLRDSAWRFRDRVWT
>QFT67895.1 NAD(P)H azoreductase [Labrenzia sp. THAF35]
MQDRPILVIGATGKTGHRVVSRLEAQGLPVRRGSRNSTTPFDWEAPETWAPALRGARAAYVTYFPDLAFPGAVEKLESLC
ETARDVDVEHVVLLSGRGEHHARLGEEVVRNSGLDFTIVRAAWFAQNFSEGYLRDPVLAGVLPMPGGDVAEPIIDIDDIA
DVVVAALTEDGHRGELYEVTGPRLMTFANMADELSRATGHEIRHIPISFEEFHGNIAEAGGTFVADVFTAIARETLDGRN
AHTTDGVMRALGRPPRDFADFARAAARSGAWQSAA
>QDU71116.1 NAD(P)H azoreductase [Planctomycetes bacterium Pan265]
MHPDTILVTGATGNTGREVVRALLANGHPVRAATSNPDRARACLPDTVSVTRLDLMDPQTWDQAICGCSGIFLLRPPAVS
NVSHTLNPFIDRAAGIASPHIVFLSVLGAERNAHIPHHKTEKHLMASPCPWTILRPGFFAQNLQDAYLNDIRQDNRLYVP
AGSGRVAFIDLHDLGDLTAAIFREPDTHHGCAYSLTGPKAFSFDEVAAILIEELQQTIRYQPAGTLPYLFHLLSRRRQSF
LHAVIQTWLHLGLRKGDAEQIDPTLERLLKRPPRNVADYIRDHHKIWLTY
>KAA8562802.1 NAD(P)H azoreductase [Pseudomonas extremaustralis]
MNNFVPDALVCAFLQTDLYSNRLHEQIVRIESGEHMKIGISGASGHLGRAVLEHIAASNADVKLVAISRTPDASGREVEG
RLGDYDHPESLAVAYAGLDRLLIIPSADLRQGVRGVQYVAAIDAAVAAGVKHIVLLSALGTRKQEEPANGASYWVAEQHL
IKTAPAWTIVRMSYYAEAFAQEAQMLAGTGMLTGLGKSRVSYVSRDDVAAAVAGVLTQDGHVGAIYSATGPKGVTGAERA
EAATVWTGKPFGFVVITEEQLRAGLAQAGLPEDVVNVVISIQEEFAQGTFDVVTGHVEHLSGRVPKTLEQVLSALSTTAE
NPTP
>QFT99901.1 NAD(P)H azoreductase (plasmid) [Roseovarius sp. THAF8]
MHNEVLVIGATGKTGRRVADRLKARGVPVREATRRSAIPFDWEDPDTWGEALSDIDAAYVAYSPDLAVPSAQGVIRDFVA
AAEKAGLRRIVLLSERNEARAQACEKLLMESSLEWTILRPSWFMQNFSEGGFLDSVMSGEVSAPDSGAPEPWVDLEDVAD
VAVAALLEDGHKGEIYEITGPELLTWPQAVARIAKASGLDVRYRTITPAKFESTLVEAGFPAQDASFVASLVAEILDGKN
ASTADGLQRAIGRSPRNFAEFARDAQARGCWT
>CAA0111316.1 NAD(P)H azoreductase [Halioglobus japonicus]
MKKVLIAGATGYLGKYAVKAFKERGYWVRVLTRDKKRLFESGPFNAPPLSTEDFDDLFIGEVSDPATLIGVMEGIDIVYS
SVGISRQRDGLTFDQVDYQCNCNLIDLCLAAGVPRFVYVSMQGAENIMHLAITQAHERVVADLKQSGLEYRIIRPCGYFS
DMGVLYDMARKGRSFLIGQGNNRMNPIHGRDLAEACVDAAEGETLEVEAGGPDIMTQREAAELAFEVAGNPVKITVIPMW
LARGLARFIGLLSTQFGDLADFIVTAGELDGVGPKRGKTSLKSYFETLHSAAEKQK
>VUN80131.1 NAD(P)H azoreductase [Stenotrophomonas maltophilia]
MTKATTKVLILGASGQIARHAVQMLGERKDVEQTLLVRDPKKLTSNEPSNAKIAIGDVMGKKLLPQLMEGQDVVYANLAG
DVDQQTAHILAVMKSKGVKRLIFVNSLGIYDEVPGQFGEWNRNEIGEYLPPYRKSADLIEASDTDYTILRAAWLQDEDEV
DYEITGRDEPFKGTEVSRKSVAALAVELIEHPDRLVRANVGVNKPNSDGDKPAFLG
>QFU86821.1 NAD(P)H azoreductase [Amycolatopsis sp. YIM 10]
MIVVTGATGNIGRPLTQALAEKGQQVTAVSRRAAAVPDGVRHVVADLAEPAGLESVLTGAKALFLLLSGDLHAAEANPAD
IIGMAADSGVRRAVLLSSQGVSTRPFGTTRIAMRALEDTLRESGLDWAILRPGGFASNALWWAESVRTRQVVAAPFGDVG
TPIIDPADIAEVAAACLLDDRHTGGVYELTGPEVITPRQQTEAIAAALGSPVRFHELTREEAKAGMIQSMPAELADDTLD
IISSPNPAELAISPDVQRVLGRAPRTFADWATRNIAAFR
>QFU88326.1 NAD(P)H azoreductase [Amycolatopsis sp. YIM 10]
MTGVLATGGTGKTGRALVDLLRGKGVPVRVASRHPADGDPDAFRFDWGDRETHAAALRGVDRVFLVPPVESVDPLPLVEP
FLAEARRLGVRRVVLLGSAIVLPNAPSAVELAARVRAQPGWVVLRAAGFMQNFLRPHPLGERIRREREIRTAAGDGRVGW
IDARDIAAAASALLTDPGVVPGDRREYLLTGPKALSYPDAAAIITAGTGRPVRVVHIGVAEQAAGYRAAGMPAEFADALA
TVEDGIKAGRNDQVSTAVLDLTGRPPRTFAEFVQEHAPAWAAAR
>AHV97506.1 azoreductase [Paenibacillus sabinae T27]
MSTVLYITAHPHDHHTSYSLAVGEEFIEAYREAHPGDEVIRLDLYKLSVPHIDADVFSGWGKLASGTSFDQLSDAEKAKV
GRLSEIVDQYVAADKYVFVSPMWNFSFPPVLKAYIDAVCVAGKSFKYTEQGIIGLLTDKKAIHIQASGGVYSEGPAAGFE
SGHSYLAKIMQFHGVPSFDGIFVEGMAAKPDQAQSIKEAAIEKAKEAAKSF
>AIJ46613.1 azoreductase [Comamonas testosteroni TK102]
MQVLHLDSSALGAMSVSRRLTAQFVARQKELHPNVEVTYRDLAAEPALHLTGAHMAARMGTSSDDATINADLVKGNAYMD
ELFAADVIVIGAPMYNLSIPTPLKAWIDRVAVAGKTFQYTATGPEGLLKGKRAFIASARGGVYSAGSPAAALEHQESYLI
GLLGFLGVTDVKVVRAEGIAFSPEAKDVAISRALENIAAITD
>EPJ95955.1 azoreductase [Pseudomonas psychrophila]
MKLLHIDSSILGDNSASRQLSRDVVKAWQAADPEVVVSYRDLAGEAIEHFSAATLVAAGTPAELRDAVQKHEAQLSADTL
AQFLAADAVVIAAPMYNFTIPTQLKAWIDRIAVAGQTFRYTEAGPEGLCGNKKVIVVSTSGGLHAGQATGVAHEDYLKVM
LGFMGITDVEFVRAHGLAYGDEVRTKAMNDAQVHINQDLFSAA
>AEY01777.1 azoreductase [Oceanimonas sp. GK1]
MSHTLILKSSILGEHSESGRLIDYFVSQLDEQHCRVRDLAAAPLPVLDGEGAQALRGGGELNDQQRSLLALSNELVAELK
AADRVVIAAPMYNFHIPVQLKAWIDLICRAGVTFRYTEQGPEGLLKGKKAVVITTRGGQHKGSSRDLIAPYMETVLGFLG
ITDVEFVYAEGLNMGGDAREAGLEASRVQLSQLTAG
>SQF98412.1 azoreductase [Paucimonas lemoignei]
MKLLHIDSSILGDHSASRQLSRSVVEAFSAADSDTQITYRDLASEALGHFSAGTLAAAGTPVEGRDAAQQQEVANNEATL
QQFLDADVVVIGAPMYNFTIPSQLKAWIDRITVAGRTFRYTEAGAEGLCGGKQVIIVSTAGGLHVGQPSSVGHEDFLKVL
FGFIGVTDLKFVFAHGLAYGEEPRANAMTAAQKQIAEELFVA
>WP_132944370.1 FMN-dependent NADH-azoreductase [Tumebacillus sp. BK434]
MATVLYITANPKPEDQSFSLSAGRAFVNEYREANQNDEVIELDLFQANIPQIDPDVFAGWGKLQTGAAFDALSADEQAKV
GRLGELVDQFVAADKYVFVTPMWNFSFPPVVKAYIDAICVAGKTFRYTENGPVGLLGGKKALHIQARGGFYSEGPAAEVE
LGDRFLRTVLGFVGITDVNTLAIEGQAAQPDQASQIKENGISKAKELAKSF
>WP_003181248.1 MULTISPECIES: FMN-dependent NADH-azoreductase [Pseudomonas]
MKLLHIDSSILGDNSASRQLSRELVQAWQAAEPGIVVTYRDLAADAISHFSAQTLIAAGTSAELRDAALQHEAELSATTM
AEFQAADAVVIAAPMYNFSIPTQLKAWIDRIAVAGQTFRYTEAGFEGLCVGKKLVIVSTAGGLHAGQPSSVGHEEYLKVM
FGFLGITDIEFVRAEGLAKGDDMRAKGLNEAKAQISEQFAAA
>WP_033539400.1 MULTISPECIES: FMN-dependent NADH-azoreductase [Shewanella]
MAKVLVLKSSILGDYSQSAKLIDHLQQHWQGQGAEVTVRDLAAQPLPVLDGEIAMGLRGGEELTARQQEVLALSDELVAE
LKAHDTIVIAAPMYNFSIPTQLKNWIDLIARAGVTFTYTETGPKGLVDGKRAVLVTTRGGVHKNGDSDHVVPYLKTVLGF
IGITDVETVYGEALNMGPEASEQGISEAKQSIEQLVA
>WP_131849318.1 FMN-dependent NADH-azoreductase [Baia soyae]
MAKVLYITANPKPVSASFSSQAGEAFLTEYKANNPQDEVITLDIYKEEIPYIDEDVLSSWGKGAKGIELNANEAAKAKRM
GELVDQFVDVDKYVFVTPLWNLSLPARLKAYIDTVAIAGKTFRYTATGPEGLLKGKKVLHIQARGGMYSEGPAKEIEFGD
RYLRAITSFMGIEDYEHVAMEGHSALPDQADAILQKGIAEAKEAASKF
>AOE84990.1 Azoreductase [Pseudomonas sp. TCU-HL1]
MLNIVLIAGSSRANSQSGKVARFIRQRLIDLDKASPDACSIIDLGQGPLPLWPAEDTGPWSEYKQRLHSADAVVVIAPEW
NGMACPAIKNFFIYASKAELAHKPGLLVGVSSGIGGSYPISELRASSYKNCRLCYLPEHLIVRGVENVLNDAEPVSEDDQ
RIRARMDYDLDILARYAIALKPVREAIDMSIPSFANGM
>OJG46876.1 azoreductase [Enterococcus hermanniensis]
MANVLVVNAHPLAAEESQTVTVLEAFLNEHEATHPEDVITMLDLYYTDIPEIDGELLSAWKSLQKGTEFTELSNSQQEKV
RLFNEFTDQFLAAEKIVIANALWNLNIPTKLKAWFDTINVAGKTFRYTAEGPVGLITDKKAIHIQSSGGTYNGQDFASQY
VKGIMNFIGITDFDAVYIEGADYDPSKAPEIIDAAKEKAKKLAAQF
>CCC85281.1 azoreductase [Paenibacillus polymyxa M1]
MATVLYITAHPFKDGTYSLSVGKQFIEAYQEANPGDEVIHLDLYRMDLPQIDADLLRRWGQPLSGPSFDELSEESRIKAE
RMCEIVDQFMVADKIVIVNPVWNLSFPSVLKTYIDAVTVTGKTIKRSENGLRGLSGLTGTQQGKKVMHIQASGTVLSHGK
FKDVEYCHSYIKAIMNLLGIDDVQAIFVEGISEQPDQAQSIKEQAIRQAILAAQEF
>ALJ41381.1 azoreductase [Bacteroides thetaiotaomicron]
MDRKGFLKSTMIATGSLLLGGAGICRFLNDKEPADGPFPRTIEKIHCGNMKKVLVIMSAGTKLGNTDRLTDAYIKGLVER
GHSVTKVYLGSMRIEGCRGCGVCQRLAHQCAVRDGMQDIYPLFAECDTVVMASPLYFWTITSQLKAFIDRLYAISADDKY
PQKDTVLLMTAGDDNENTFDQPKQYFRLLSQALGWNEVGIYCAGGCTGCEKLARQIDKVHLENVYKMGLEL
>PGY33134.1 azoreductase, partial [Bacillus thuringiensis]
MKKMGLFSSLFGKKEENKNVEGNKKMSKVLF
>QEH61810.1 azoreductase [Spiroplasma chinense]
MSNKVLVISGTVTAPEKSYSIGVVNLFLEHYTKLNPNDEIIHLDLNNEPMAQKTLTRDNFSTFFNEKDSLEYIKQLKSVD
KVIISSPMNNFAVSGLIKNYLDHVLLADQTFSYKYSKKGDAIGLLDNLKVQIITTQGAPKGWYPFGDHSAFLKGTFEFVG
ADVKEPILLAGTKVAPLSGQTPIEAAKSIEDVVVNAAQCF
>OQB74232.1 azoreductase [bacterium ADurb.Bin132]
MKAVVVYGSPRGKNSASYRLGSKFARGLEDGGHQVQEIMLNDYEIGHCKGCKSCWTATLGKCAQNDDMAKIVEDHRNADL
VVLSVPLYFFTVPGKVKDYLDRQLPLYLETFHKSASSTPKDSKTWLEKIKFVLISPCGLPEKSNFDGLKVTMKQIFGSSY
AQDFLVPFADGMAKDYDETTFSDVYALMRDAGREFGKTLTISQETRDRFEQMTTMDKEKIGQIIAALKARKQKKQS
>POW25602.1 azoreductase [Pectobacterium parmentieri]
MSDALVAEFLAHGIIVIGAPMYNFSVSSQLKACLDRLAQAGKTFKYTEKGPVGLSGGRMVIVVSSRGGFYTTPPFLDMDF
QERYLQGFFQFLGINDIHFIRVEGASKGEEIKNREIHNAKSSVHSIITSIAVQ
>SYV96819.1 azoreductase, partial [Mycoplasma edwardii]
MKKVLFLDGAVFSNNASFSSALMNEFHSLLGKPERINLNDTEFGQVSLCKNTFPAFYGQVESDKW
>WP_124017451.1 MULTISPECIES: FMN-dependent NADH-azoreductase [Shewanella]
MAKVLILKSSVLGSYSQSSALVDYLNQQWSSKGAQITVRDLGSEPVPMLDGEIASGLRGGDDLSERQLAALALSNELVAE
IKAHDTIVIAAPMYNFSIPTTLKSWIDFIARAGVTFTYTDTGPVGLIEGKRAIIVTTRGGAHKGGTTDHVVPYLITVLGF
IGITDVETVYAESLNMGPDAAEAGISQAKKAIDAITL
>SLN47740.1 NADPH azoreductase [Marinovum algicola]
MAVTLLGISGSLRAESSNTKLMREALRLFGAAETAEADLRLPLYDGDLEAEEGIPAPARRLADQIAAADALVISGPEYNK
GVSGVLKNALDWISRTDVFPWQGKPVAIMSAASGRAGGERTQMMLRASLVAFRPRLLQGPEVLVAQGREQFDAEGRLIND
RYEKTLTALMAALREEVRRQGLAAGTAIDHSA
>OSY47474.1 NAD(P)H azoreductase [Streptomyces platensis]
MANGLCSRPSTLTRATDGASDLWRAAVRRQAGEPLAQQALLGVAQDVGVVGEGGTQRAGRWGGAGLRGGDRRFGAGDGGD
HGLAKDGQQRRIAAFCGGGMPGGDPALAGGLDDLGGRLLLVSLDRTGEECVTGHHAAIDAAVKAGVGRILYTSQTGAAHD
SRFQACRDHARTEDLLRATGLPWTALRNGFHAASALRFLESARRTGDIALPADGPVAWTGHDDLAEAAAAILTHEGRFEG
PTPPLTGPAALDFDAVAEIAAQVTGRPFTRTVVPGGAFHEQVLAHGAPAPT
>SLN74029.1 NAD(P)H azoreductase [Roseovarius albus]
MSLKPKILVTSASGKTGLQTTLQLRAKGFPVRAFVRRKDHRSDAMERSGAEIFLGDQYSLTDMRQAMRDVQRAYQCAPTA
PNGLHFNAVFTAAAYEARLEHVVTLSQWLSSADHPSLFTREVYLSDILIGMRSEMSVTTVNVGWFAENYLMGLGMAAHLG
LFTMPLGQGDVKKNAAPSNEDIASVAVGALIDPTLHAGKSYRPTGPILISPNEIAEAMARALGRTVRYMDISERMMVKAL
KAIPPANYSEAAVTQLAIYADEYRRGAFAVNAPTVDVLRVGEREPEPFESIVRRRVAEDPNLTGSFVKSMGAMGGFLKIL
ATRPFDLDRAKAQRDYVRLSSPSFSQDDAAWRRSHQPLVSQDTPAWVA
>SLN16953.1 NAD(P)H azoreductase [Ruegeria litorea R37]
MSKQTVLVTSATGRIGRELVARLAINDQFTVRACYFSEAKAEQLMALGADEVVKFDLSDNSTWAAALDGVSAIYSASLDP
MLEGHLAFCKELGRRKDAIRHVVRVSCMGADTNTASYDADTHASRPGAGIPLMLQHYWWGEKALIDAGLTVTALRNNFFM
NHLLKTDCDQIRDEGWFSNPLGDIRNSFVATRDIATAAEVVLSEGPERHGNKFYDITGPAPQSMAEIATDLGRAMDKAIE
YRPQSMESFEADFGSTRAEFFEYLTNGFYTRCSPDFYNLTGEKPTSYYDYLTTKGASGETGLEELWQGNLWKKGEDAMKD
AVSASAE
>OUE19865.1 NAD(P)H azoreductase [Clavibacter michiganensis]
MDDARTLIIGGTGTVGSAVIAEALRRGMTGLRVMSRDAQRLTGLPDGVEGVVGDLGDPFAAMPAFDGVQQVFLALTGTPT
ELYETTVAVDHAVAAGVRRIVYLSVQDLDRAPQVPHNSAKLAVESLLEHSGVETCFLRVNNFFQNDVWYLDAIRDGVYPQ
PLGGTGVSRVDVRDIAEVAVSALAPGSEVAGPIDVLGPTAWTGEATAAALSEALGTTVTYGGDDLVAWREASLASMPSWL
VYDYERMYSGFQRDGLIGSPEAVARLTAVLGHAPRSYEDFVREVLVPAF
>OWK28018.1 NAD(P)H azoreductase [Sphingomonas mucosissima]
MTILVIGATGRVGRHVVDQLVARDANVRVFTRDPSKAAFPAGVEVAQGDLLDIDALRAAFSGVSTLFLLNAVTGDEFTQA
MITLNIALEAEVDRVVYLSVFEADRAVNVPHFAVKYGAERMLEAMGFGATILRPTYFIDNEVMVKDVILQHGVYPMPIGG
KGVAMVDVRDIAEVAAIELVRRERAPDKLPLETINLVGPDTLTGESVAAIWSEVLGRPIVYGGDDPSGFEHNMASVLPRW
TAYEMRLMAERYVSDGMIPDDGDRERLTAMLGRPLHGYCETAVALSV
>ASO21008.1 NADPH azoreductase [Actinoalloteichus hoggarensis]
MPVLHVIVASTRPGRVGPAVARWCAAVAADHGGFDVRTVDLADIGLPFLDEPEHPATGRYHHQHTKDWSTLVDSADAFVF
VMPEYNFGFPAVAKNAVDFLYTEWRHKPVGFVSYGMSSGGVRAVQMFKQVVTTVKMHPVTEAVAIPFVNGVIEDGEAADD
PGRRAACVRMLDELERLSAALAPLRGERVAS
>OUE22812.1 NAD(P)H azoreductase [Clavibacter michiganensis]
MDDARTLIIGGTGTVGSAVIAEALRRGMTGLRVLSRDARRLADLPDGVEGVVGDLGDPYDAMPAFDGVAQVFLALTGTPT
ELYETTVAVDHAVAAGVRRIVYLSVQDLDRAPQVPHNSAKLAVESLLVHSGVETCFLRVNNFFQNDVWYLDAIRDGVYPQ
PLGGAGVSRVDVRDIAEVAVTALTPGSEVAGPIDVAGPAAWTGEATAAVLSEALGRTVAYAGDDLVAWRAASLASMPSWL
VFDYERMYSGFQRDGLVGSPAALVRLTAVLGHAPRSYEDFVREALVPAL
>OUE29305.1 NAD(P)H azoreductase [Clavibacter michiganensis]
MDDARTLVIGGTGTVGSAVIAEALRRGMTGLRAMSRDARRLADLPDGVDGVVGDLGDPFDARPAFDGVQQVFLALTGTPT
ELYETTVAVDHAVAAGVRRIVYLSVQDLDRAPQVPHNSAKLAVESLLEHSGVEACFLRVNNFFQNDVWYLDAIRDGVYPQ
PLGGTGVSRVDVRDIAEVAVSALTPGSEVVGPIDVAGPTAWTGEATAAALSDALGRTVTYGGDDLVAWRESSLASMPSWL
VYDYERMYSGFQRDGLIGSPEAIARLTGILGHAPRSYEDFVREVLVPAS
>ONK11072.1 NAD(P)H azoreductase [Streptomyces sp. MP131-18]
MARLPGGAFTGAMTDHPILVTGGTGTVGSRVVSLLRERGHAVRVASRGAAERFDWQDRATWDAALAGVRRMFVVPLDGTT
LTRPFLARAADHGVGRVVLLSGRGVDVPGYIEEDPNGLGETHVDGEDAVRGGAADWTILRPGWFAQNFSEGFFREAVLSG
ELRLPVGNAAASFVDAADIAAVGVAALTEDGHAGQIYELSGPRALTLAEVAAEISAATGREVRHVPLPPGQFTAELIAQG
WPAADAEGFLQSLSPLERGLDEHLSDGVRRALGREPRDFAAFARDAARAGAWPART
>SJM36865.1 NADPH azoreductase [Psychrobacter pasteurii]
MTNSSQADLSDLPNIAPEQFKVPHIEDFKRQLSTHKPKFVLLYGSLREVSYSRLVVEECARILTAMGAEVKIFNPEGLPL
PDSEEVTHPKVAELRELVQWSEGMVWCSPERHGSMTGIMKSQIDWIPLSLGAVRPTQGKTLAVMQVCGGSQSFNTVNQLR
VLGRWMRMITIPNQSSVTKAFLEFEEVEQADGTVTRRMKPSGFYLRIVDVMEELMRFTLLTRDQADYLVDRYSERVESAE
ELMKRVNQKEM
>ALI34612.1 NADPH azoreductase [Candidatus Nitrosocosmicus oleophilus]
MTIKLLGIAGSMRSNSYSFKALEHALKIAKNNYNAEINLFDLRKNRLPIYEPNLNHDHIQTAEKESLQMANTLVKWADAI
ILTSPDYHGSMSGVLKNFLDYFWKEFSGKTFGYICASHEKGLTVMEQMRTAVRQCYGWSMPYGISTSSDDFDDAGNITNK
KTLLRIEMLSRDLVYYGKAIRNQFLTDASNKVKESYSFLTANKD
>ONI54187.1 NAD(P)H azoreductase [Streptomyces sp. IB2014 011-1]
MSSPSAPVLVTGATGRQGGAVTRALLAAGVPVRALVRDPHAPRAKAVEALGVELVTGDLSDRSSLDPACAGVRAVFSVQM
PPMDESGADFAAELAQATHLIEAARAARVPQFVQSSTSGVGRHTETPGWAEGRWAAMEGYFATKQAIMEKVRGAGFARWT
VIKPAFFMDNLPQLAPHGPEGGLATVLLPDTPLALVATEDIGAAAAHAVLEPDRFHEVELELAGEVLTMTEVARTLSTAW
GVPVEAPTMSLDEALAAGMPGWGAGHVWSNAILQPARPELALELGIPVTTFAAWAQNHLTAARGA
>AQR94411.1 NAD(P)H azoreductase [Clostridium saccharoperbutylacetonicum]
MILITGANGQTGRAIIKALLSKGEKIRAFVYRTEQIEKIKSLGDMEVIAGDMMDPKVVDKAFKGVDAVYHICSALNPLEV
EIGEMMIKAAQAAKIKHFVFHSVLHSVLQDMPHHQKKLMVEAKVVDSGIPYTIIQPAVIMQNIFESWKSLTEKGIFQQKF
FTKETRMNMVDLDDVAEAAAIILTTSGHTGATYELCGPENLSLSGMIAAMEQNFGSEIKVETTEDKVFEAQLKKIGVGEY
RLNGLLKMFKHYNDHGFVGNSNVLTWILGRKPNDFSSFISSAVNIEKH
>SLN31589.1 NADPH azoreductase [Pacificibacter marinus]
MTLKLLGISGSLRAASTNTMLVNAAAKSFGDSEFTFADLNLPLYSGDIENAGIPDNVMTLAEQIQAADAVIISTPEYNKM
ISGVLKNALDWVSRTGVSPWTDKPVAIMSAAAGRSGGERTQYSLRWAMTPFNAHLLQAPEVLIASSFKAFDDQGDLIDEQ
SQAGLDKLMAALRKAAT
>SLN45978.1 NAD(P)H azoreductase [Roseivivax jejudonensis]
MQDRPILVIGATGKTGRRVADRLQAAGVSVRRGARHSDTPFDWDAPETWAPALRGARAAYVTYFPDLAFPGAVEKLESLC
ETARDVEIEHLVLLSGRGEHHARMGEEVVRASGIDFTLVRSAWFAQNFSEGYLRDPLLSGVLPMPGGDIAEPIIDIEDIA
DVAVAALTEEDHRGQLYEVTGPRPMTFADMAAALSQAMGREIRHVPISFEDFHEAIARSGGDFVADVFTAIARETLDGRN
AHTSDGVQRALGRPPRDFADFALAAARSGAWTDAA
>AQS53742.1 NADPH azoreductase [Jeotgalibaca dankookensis]
MKIGIISGSVREQNNATAVSEWVHNFATQRNDEGVDYELVHLSDYELPLLGARIPEKVKEKTMSTIKNWSEKMASFDGYV
FITPEYNHAIGGALKNALDYLKPEVANKAAAMVGYGGLGGTRAHANMRLILGGLGVATVPRSTNFSLMTDFENMSIFKPN
AYNEVNANGMLDDLVLWSQAFQTIR
>OPY08032.1 NADPH azoreductase [Syntrophaceae bacterium PtaB.Bin095]
MKKKKIAVFVGSLRGESLNRKMAKALAALAPESLNLEIIEIGGLPLYNQDSDDQGTPPSAWTEFRRRVKSFDGFLFVTPE
YNRSVPAALKNALDVGSRPYGQSVWGGKPGAVVSVSPGAIGGFGANHHLRQSLVFLDVPTMPQPEAYIGNAANLFDKGSH
LANDSIRKFAAEFMRAFAAWVETNTSGRRQ
>PPS72308.1 NAD(P)H azoreductase [Streptomyces sp. MH60]
MIVITTPTGGIGRQVLDNLLDALDARDDGTALRVIARDPARLTARARERAEVVQGSHADPEVLAAACAGADRVFWLVPPA
PGADSVEGHFRDFTLPLCEVIARHGVARVVAVSSLGRGVAKDAGPISASLAMDDRIAATGVHYRALCPPFLMENLLGQAA
ALRDTGEFRMACATDRVLRTCATADIAATAARLLLDADWTGRADVPLVGPDDLTPNGMAEVLSDVLGRPVRVRETAPEAY
RASALRFGASEAGAQGLADMAAAMDAQGFYGASAPGTPDTAPTSFRRWCEEILRPATL
>PPS90203.1 NAD(P)H azoreductase [Streptomyces sp. MH60]
MIVVTGATGNIGRPLTRALAAAGEQVTAVSRHPAAVPDGVRHLVADLADPAGLRPALAGAKSLFLLLSGDLHALGAHPAE
IIGEAVDSGVRRIVLLSTLGVVTRPFGATRIAMRELEDTVRESGLEWAVLRPGGFASNALWWAESVRERRVVAAPFGDVG
VPVVDPADIAAVAAACLLEDRHTGGAYELTGPEVITPRGQTEAVAAALGSPVAFHELTRDEARAAMARSMPAELADDTLD
ILGNPSPAELRVSPDVERVLGRAPRPFADWAARNVTAFR
>PNG88385.1 NADPH azoreductase [Pseudomonas putida]
MSQVYSVAVVVGSLRKESYNRKVARALSELAPSSLALKIVEIGDLPLYNEDIEAEAPPETWKRFRDEIRRSDAVLFVTPE
YNRSVPGCLKNAIDVGSRPYGQSAWSGKPTAVVSVSPGAIGGFGANHAVRQSLVFLDMPCMQMPEAYLGGAASLFEDSGK
LNDKTRPFLQAFVDRFASWVKLNRAV
>GBF20741.1 NADPH azoreductase [Arenibacter sp. C-21]
MKKIITIAGSNSQKSINKSLIGYTANLLEKVNVISVDLNDYVLPIYGPDFEAENGIPTAIKRLNELFDTADGFIVSLAEH
NGSYAAVFKNIIDWLSRVNMKVWREKPMLLMATSPGGRGGASVLQSANAYFPFMGASITDTFSLPSFYDNFNDGEINDES
LKVDIHSKVNKFQTIIK
>PSK47019.1 NAD(P)H azoreductase [Streptomyces sp. 111WW2]
MTYHASTPRTPLLVTGGTGTLGGHVVPLLREAGHDVRVLTRRTRPATGNGITYVTGDLRTGEGVEAAVDGVHTVLHLAGG
PKGDDEATRTLVRAAARADVRHLAYISVVGADRVPLAWLRTKLESERAIADSGLGWTVLRAAQFHELTLTMIEKMTRLPV
LPVPGGLRLQPVAAREVAVRLAELTLAEPSGRVPDMTGPEVLDLATLAHSYLDLRGGRRRPKLPVRIPGKAGRAYRSGQN
LTLEDALVGKVTWTEFLAERAAV
>PSK64121.1 NAD(P)H azoreductase [Micromonospora sp. MH33]
MNAPILVAGGTGTLGRLVVPLLRDAGHPVRVLSRSGGRPVDGVEHVTADLLTGAGVDPAVRGVGTVLHLAGGPKGDDLAT
RHLVDAARRADVRHLVYISVVGADRVPLAWLRSKLDAERAVAGSGVPWTTLRAAQFHDLALTMVEKMAKLPVVPVPGGLR
LQPVDAREVAARMVELALGAPAGLAPELAGPRVYGLDELVTGYLTAVGRRRLRLPVRLPGKAGRAYRNGDNLARPGATLG
VRTWEAFLAERLRQPAAIRPA
>SPF31149.1 NAD(P)H azoreductase [Pontivivens insulae]
MTFLILGATGLQGGAVAREMLKRGQSIRILTRQASSSKAEALAKMGAEVAEGDLSKPETLVPAFEAVTGIFSVQDFYAPG
VGLVGEVEQGRAVLAAAKAAGVRHIVQSGMGEGRSPGGPEHFISKAILEREIKLSGIDWTFLGTVWFMDNLLNPEMKPAL
MFPVLAGSLDPQTEFQMLAIEDLGWMAAEALVGPDKWAGRKINLAGDAMTVAQMKDTYRKVTGKRPKGWCLPRALFRKLV
PEFAEQLAWHNRVNFAFGNDELRKIKPDAQGLAEFLRKHPVASM
>PSK53329.1 NAD(P)H azoreductase [Streptomyces sp. 111WW2]
MPDENKPVLVLGATGKQGGSAARYLLERGWTVRAFVRDPGAPKAKELRELGASLHTGDLEDAGSVRAAMKGAYGVFSIQT
PMTPAGVEGEERQGKICADAARDLGVQHYVHSSVGGAERPEGVNWRLSKLAIEQRIQENALRFTFLRPSYFMENLNHDMS
PLVMEDGVLTFRRGLGPANTLQMISGPDIGYFAADAFDDPDTFGGAKIELAGDELTGEQIAAAFGRHTGLPARFVSVPIP
ELRRTGFEWQAISYTWLNGIGYHADIPTLRARFPQLLTLDQWLARTGWTPRDPA
>PSK54360.1 NADPH azoreductase [Micromonospora sp. MH33]
MIRIGVVAGSTRPGRKADVVARWVCDIAAKRPDATAELVDLKDHPLPHFDEMMPPSMAPSTRPAVRRWGAAVAALDAFVF
VTPEYNHSIPGALKDAVDFLYQEWHHKPAGLVSYGVHGGTRAAEHLRLVLGQVSVPVVRSQVTLSLHADFAQFRDFRPGP
HQEATVGTMLDEVVAWAGALRGLRRPQAVR
>SNU94127.1 NADPH azoreductase [Megamonas hypermegale]
MKVLLLNGSRREKGCTYTALCEIAQTLEKNGIESEIIHAVPTTEIVKDVAEKIKTADGLVVGSPVYWASPSGEIISFMDK
LASLAGKDLLHKPAAAIASARRAGTTATIDVLNKYFSYYQMPIVSANYWAMVHGNTPEEVKQDAEGLQIMRILATNMAWL
LKCIEAGKNAGVEIPEIEAKIMTNFIR
>SNV50559.1 NADPH azoreductase [Sphingobacterium mizutaii]
MANKKIGVFVGSLRKGSFNKKIANYLVSNPPAGLSLEILEIGQLPFYNEDLDQGNPPKEYVDFRKAVSELDAVLFITPEY
NRGVTAVLKNAIDVASRPYGKNVWDGKPGGVISSSIGAIGGFGANHHLRQSLVFINVPAMAQPEAYIGNVAANFDEQGKL
VNKDCQKFLSSFMAAYKEWIEKFLK
>ASO21297.1 NAD(P)H azoreductase [Actinoalloteichus hoggarensis]
MTAQPAILVIGATGNVGRNVVAQLRGEGVAVRAMTRDPATASLPDGVEVVRGDLADEPSLRAALAGVRSVFLVWPLFTAE
LAPAVVSAIAEEAERLVYLSSNGVRDDVEKQSDPINQFHADVEREIQRTDLAWTFVRAGGFAANDLAWAEEIREGDVVRA
PFAEAAGAMIHEADIAAVGVRALLDDGYAGTKPSLTGPEVLTNAERVALIGAAIGRPVRFDEQPAAQARQEMIAAGWPAD
VVDGILDAHADTIGTVEQTTSTVADILGRPARTYREWAEDHAADFR
>ASR04204.1 NADPH azoreductase [Gordonia rubripertincta]
MSDRVVELVALVGSLRAASVNKQLAHVAADNAPAGVHITVVDHLGSLPFYSEDIDVEGQVDASVTALREAVAKADGVLIA
TPEYNGTIPAALKNAIDWLSRPYGAGALGGKPVAVLSAGLGQYGGQWTREDTRKSVGIAGGRAIEEADLGLQIPALPEGG
LTDPTIVEKVVASVTRLVDEVAVSA
>OAP27802.1 NADPH azoreductase [Amycolatopsis sp. M39]
MLLLISGSLRAGSVNGAVITTAAGFAASTVYGGLDGLPHFNPDCDRDPLPVEVVALREAIAAADGVLFCTPEYAGGLPGS
FKNLLDWTIGGGEMYGKPVAWINASSVAAPTGGADAHDSLRKTLTYAGTRIVDDACARIPIPRQAVENGTLIDPDLRGRV
AVAVRRLVEAAKPVNP
>ARQ05767.1 NADPH azoreductase [Macrococcus canis]
MKIVGISGNPYENSTNLKVLEKIGQELEVKGHTFEVIHEIKELPLFNPQTEYQEYYSVVNQMREKVKNADFLVIVSPEYM
GGVPAILKNALEWMLSESTLMQKPTAFVIHSPIGKYAMEALNRHLSIMGATLTDEWQLLISYNKRIEREDGWFQDETIND
EVKTLIQSISEYK
>PMQ03133.1 NAD(P)H azoreductase [Dyella sp. AD56]
MYAVMGVTGQVGGQVANELLAEGYAVRAILRDETKAGRWMDRGCEIALATADDPDALATAFAGADGVFLMIPPDYDPAPG
FPCVQKIITAVCQAVDVARPNRVVFLSTVGAHVGAFSLLSNSRMVESALRELAIPTAFVRAGWFMENAAWDVAAARKGLI
PSFLQPLDQPIPMVATADIARTVAGALKDRWQGTRIIELEGPRRYSALDIASGFAAALGHSVSTEPVPRDTWENLFQTQG
MQNPDPRMRMLDGFNEGWIDFEQGEAGSLKATTTLESVLRDLVERSS
>PBI90757.1 NAD(P)H azoreductase [Flavobacterium sp. ACN2]
MKTKKILVLGGNGKTGRRVAALLETQKDVEVRIGSRSATIPFDWEKPETWLNALQDIDTVYITFQPDLAVPTAPEIIQKF
TTLATQNGVEKMVLLSGRGEREAQVCEEIVKETSKNWTIVRASWFNQNFSESIFLEPVSAGFVALPKADVLEPFTDADDI
AEVVTEALLHEKHNGKTYELTGPRLLNFEQAVSEIAKITKREIIFQAVELEDYVKMLREYQVPEDEIWLVNYLFTEVLDG
RNSYITNDIEKVLGRKAIDFTEYVLKTSKTGIWNKVNQLS
>SON56639.1 NAD(P)H azoreductase [Hartmannibacter diazotrophicus]
MTILVTGSTGTIGAQVLAHLQARNADVRALTRSPETAQLPAGVTAVRGDLADPDSVRAALQGVSTLFLLVPNVADELTQA
MLTLTVAREAGVKGIVYLSVFGSDAYADVPHFAGKYTVERMIEALDLPATILRPAYFIQNDLRQKDGLLKAGVYGSPIGA
KGVSMVDIRDIGEAAAIELNRREQATAPLGRETYSLVGPDSLTGEGIAAIWNEVLGSPVRYGGDDLVVMEQRMKTMLPAW
HALDLRLMFSRYQTEGAAATADDIAQLTTLLGRAPRSYAAFARDAAVQWTKS
>OIQ85620.1 NADPH azoreductase [mine drainage metagenome]
MNLLTLCGSLRERSSNKAMLQAFGRLAEARGIAVCHWEAVAELPHFNPDDDTEIVAAAVGRLRGAVNAADCVVISTPEYA
HALPGSFKNALDWLVSDPAFAGKPVAILYAERGRTWAVDSLQEVLRTMSARVVEGAVVGLALGSNETTDEAILGRADLCA
GLKRCLDTLVGTGGKS
>AFZ04208.1 FMN-dependent NADH-azoreductase [Calothrix sp. PCC 6303]
MVKVLHIDTSPRGERSHSRNLASEFVANWKNSYLDSTITYRDIGHQIIPPVSETWIAAAFSSPDTHTPELTTALQLSNEL
IDELVECDRYIFSVPMYNFGIPANFKAYIDQVCRVGRTFVVNQQGAYEGLLTGKKMLVITARGGSFPAGTPAANYDFQEP
YIRTVFGLMGVTDIAFVNAENLAMKGEVREQSLQQAKEKLAQLITDWH
>CAY74020.1 FMN-dependent NADPH-azoreductase [Erwinia pyrifoliae DSM 12163]
METIMSEKESLRFVTLLGSLRQASLNAVIANSLPALAPPGIEIHALGSIADFPHYNADIEANGFPAAVLAMGNAIAAADG
VIIVTPEYNYSLPGALKNAIDWLSRLAENPFANKPVAIQTASPGAIGGARAQYHLRQSMVFLNARVLNKPEIFIGQASSR
IDVENGTISDESTRHHLTAQLKTLALAARHTD
>sp|Q0RRM3.1|AZOR_FRAAA RecName: Full=FMN-dependent NADH-azoreductase; AltName: Full=Azo-dye reductase; AltName: Full=FMN-dependent NADH-azo compound oxidoreductase
MPNLLHVDASLAQEGSTSRSLAATYIDAWRAAHPDGTVTYRDLALTPPPHLDWATLSAAFTPPEQHTPEQTEGVKLREEL
IGELEAADELLLSLPMYNYSVPSTFKAWVDQVILVGRTLQQPPAESVLTGDRVTVIATQGGSYGVGTPKEGWDHQLPFIA
HVLESLGATDVELVRVEMTLAPVNPALADFTDVYERSRAAGESALRARAAA
>sp|B1XW54.1|AZOR_LEPCP RecName: Full=FMN-dependent NADH-azoreductase; AltName: Full=Azo-dye reductase; AltName: Full=FMN-dependent NADH-azo compound oxidoreductase
MKILQVNSSARNFANGVGSVSSQLAGELVARLRDGEPTASVVVRDLARTPHPVLDEAALQALFTPADQRTPAQAERVALD
DALIAEIQAADVVVIAAPMFNFGITAQLKNWIDAIARAKVTFQYTANGPEGLLKGKRVHVVLTRGGVYRDQASDNQVPYL
RQVLGFLGMTDVEFIYAERQGMGPEASAQGVAEAREQIAALLQLGTATA
>ESA33835.1 nad h azoreductase [Leptolyngbya sp. Heron Island J]
MICITGAGGTVGSEVVKQLELAKVPFRVAYFSKEKVDAALAKGIEAVIIDYNRPETLRAAFQGCDRLFLLGPNALNQTQL
ELNAVEAAKAVGVQYIVKQSVMGAEEEAFSLALVHRPVEKAIESSGMAWTFLRPNSFMQNVVTFMSETIKTEAAFYSASG
AAKIAHVDVRDIAAVAVKALTEPIHTGQAYTLTGPEALTYDELANELSKVLGRSISHISLSPSNLKHGMLAEGMPEAIAD
RMLDLERYYREDQASRITNDIKQVTGHDPRRFAQYTRDYASLLQLAQAV
>KIC05816.1 NADH azoreductase [Morococcus cerebrosus]
MKGISFFISEFIVTKEAVLIMQKGRLKDGRNIHSLSFQTTF
>AGC46326.1 NAD(P)H azoreductase [Myxococcus stipitatus DSM 14675]
MHIVINTPNGNIGRSLALRLLEAGESLTVISRSEEKVAEVVQRGAKVVVGSTDDAAVLDRAFAGAKAIFWLTPPPARPDF
IEWSEGLARLAASKAKAHGVARVVVLSSMGAQSGRGTGPVGGLLAVEEAFKAAVPDVMILRPGYFMENLLRAVPTLVSEG
SISLPIPADRQQPFVATRDIALKAEGVLRDGTWTGHRYLGIHGPRSLTYTEVEKLLSEALGRPVRYVQVSLSDARKGMQG
AGLPGFLVELLSEMYQSALEGRLDPAEPRTVETTTPTTLAQWAKEVLAPEVARARASAA
>KFB71106.1 NADPH azoreductase [Candidatus Accumulibacter sp. BA-91]
MSQYQIAVVVGSLRRDSYNCRLATAVSRLAPSNFLFSQVQIGDLPLYNQDDDSRPADSVSRLKSEISAAQGLLFVTPEYN
RSLPGVLKNAIDHASRPYGQNAWAGKPAGVLGASIGAIGTAMAQQHLRNILAYLDVPTLGQPEAFVHVKEGLFDEAGNIG
EGSRQFLQNWVDRYVAWVKQHNDR
>CEI83432.1 NADPH azoreductase [Oceanobacillus oncorhynchi]
MKIAAMIGSNRAESYNKQLVEYMKDRYQEKIEIDILPIEKLPFYNQDEELNPPEIVKEIRQRIKDSDAILFATPEYNGSI
SGMLKNAIDWFSRVDLVMVNKPGMVVGASMGALGTVKAQLQLRQILNSRGVGVLTLPGNEVLIGSVQNKMNEQGNLTDEQ
TIDFLDSVVHNFIEWCDTLKN
>CBW74693.1 FMN-dependent NADH-azoreductase (EC 1.6.5.2) [Paraburkholderia rhizoxinica HKI 454]
MTTILQINSAARKDAQSTLLANELVAKLQQSHPDATLVVRDLLTDSLPHLDEAVLGAFFTPAEQRNAQQQAIIARSDALV
AQLKAADIIVIGAPMYNFGISSQLKAYFDYVARAGVTFRYTAQGPQGLITGKKVYVVTARGGKYLGTPADLQTPYLKTFL
AFIGLTDVTFIFAEGLNLGEQSKQSGLAAAREAIAAV
>ACS85541.1 NAD(P)H dehydrogenase (quinone) [Dickeya paradisiaca Ech703]
MSKVLVLKSSILADFSQSNQLAEHFTAAWQTAHPNDSITVRDLAAQPVPVLDGELVGALRPSDSPLTPRQQDALALSDTL
IAELQAHDIIVLAAPMYNFNIPTQLKNYFDFIARAGVTFRYTEQGPEGLVKGKRALVLTTRGGIHKDSPSDLLEPYLRLF
LGFIGISDVEFVFAEGFGYGPDVAQKAQESAKTQLAQLASA
>WP_061141733.1 FMN-dependent NADH-azoreductase [Peribacillus simplex]
MAKVLYITAHPLDHTQSFSLAAGSSFIEAYKQSNPNDEVVHIDLYKEHIPALDADIFSGWGKLQTGKGFEELSDQEKEKV
SRLGELSEQFVSADKYVFVTPMWNFSFPPVMKAYLDSVAVAGKTFKYTATGPVGLLTDKKALHIQARGGIYSEGPSADLE
MGHRYIKNLLVGFFGVPSLEGIFIEGHNQYPDRAQEIKEKGIQEAKDLAQRF
>AEI42145.1 AzoR2 [Paenibacillus mucilaginosus KNP414]
MATLLYITAHPHDHQTSFSMAVGQAFIESYRESHSGDEVVTLDLYKADIPHIDADVFSGWGKLRSGQDFGALSGEEKAKV
ARLGELTDQFVAADKYVFVTPMWNFSFPPVMKAYIDSICTAGKTFRYTEQGPVGLLTDKKALHIQARGGIYSEGPAAQME
MGHRYLGVIMQFFGIPSFDGLFVEGHNQFQDRAQQIKEDAMARARELARTF
>RUR96595.1 hypothetical protein EFW57_03486 [Bacillus velezensis]
MSKILYITANPKSVENSVGHRVGRAFLESYRESHIGDEIRTINLYEDEFPIIDEDILNGWDKLRNEGSELRQVEKHKINA
LNNFTDRVASADKFVFVSPMWNWGIPPKLKAFIDSFVVVGKTFHYTENGPVGHLKGKKAIHIQVSGGVYSHEPFAKMDYS
HPYLKHVLNIIGIQDVAVLYVEGHEFNRDEAKEIIHKGISDARKLATTF
>QJU50719.1 FMN-dependent NADH-azoreductase [Lactobacillus paraplantarum]
MQTLIINAHPDFRNTAHYSIQLEQAFLQHFQSRFSEDTVDIINLYDMAMPQATVPELLGIWEKQAQHVTLSAREQQLFAI
NQQLLQQFKAHHRIVIAMPLHNFNVPARLKDYIDNILVARETFRYTENGSVGLMTDDYRVMLLQASGSIYTRNDRYTPME
FSRLYLDKMFTEIMGFDQFEIVRAQGLQTQGVDVPQALKQAKVDLAAAFERFYH
>sp|Q5P2Y9.1|AZOR_AROAE RecName: Full=FMN-dependent NADH-azoreductase; AltName: Full=Azo-dye reductase; AltName: Full=FMN-dependent NADH-azo compound oxidoreductase
MNILQINSSARSDASNSTRVANSIVERLRASHPGAAVVVRSLAQNPHPVLDEAALGALFTPADKRTPEQTARVALDDVLI
AEIQAADAVVIGVPMYNFGVPVQLKNWIDAITRVKVTFRYTANGPEGLLKDKKVYVAFARGGRYRDTPADTQVPYLKTIF
GFLGMTDVHFVFAEGLAMGADAAEQAFAEAERDIEAALA
>sp|Q39B00.1|AZOR1_BURL3 RecName: Full=FMN-dependent NADH-azoreductase 1; AltName: Full=Azo-dye reductase 1; AltName: Full=FMN-dependent NADH-azo compound oxidoreductase 1
MSRILLITSSPRSTDSLSTRFAHDLARQLAARDAAGAVTLRDLSNDPLPHIDDAYIVGRMLPSDARSAEQAQAVELAQAL
VDELRAADIVVIGSAMTNFGPSTQLRAWFDRVIWPQVTFRYGESGVAGTLEGKQVYLVTASGGIFSEGPYAPFDYQSGYL
KHLLGFIGMTDIREVRVEGTVLGAEAVQAAIAKAGQELQALVEQAG
>sp|A1VMH6.1|AZOR_POLNA RecName: Full=FMN-dependent NADH-azoreductase; AltName: Full=Azo-dye reductase; AltName: Full=FMN-dependent NADH-azo compound oxidoreductase
MSKLLHIDSSILGSNSVSRQLTAQIVASWRAAHPATEVSYLDLAMDSPSHLSVESLGFRLPAGTADLSEVQQRENAISEA
LVSQFMAADVLVIGAPLYNFSIPSQLKAWIDRVAQAGRTFKYTEKGPVGLAGGKTIIVASARGGMYSTSDAGNAMEHQES
YLKTVFGFFGVTDVRFVRAEGLAMGEAAKAAALAAAQVEILAQTHSAANQPQAVLVA
>KZL06747.1 NAD(P)H azoreductase [Pseudovibrio axinellae]
MTILVTGATGTIGSEILRLFAERRSPDIRALVHNPNKVGQVKAHGAIPVVGGFEDKEALVSATTGVKTIILITPADAAAV
DQASNVIKAAQASGVQRIVRVSAIKADPHGPTNNTRAHGKTEAELIESGLNYVILRPNLFMQNLFMAADQITQQRQYSFA
TGEGSMGMVDTRDVAACAVTCALTDQWDGRVYELTGPEPLSYVDVAKILSEQWGKPTQYQPVAPEEIYKWIKSAGWGEWM
AALARDYGRAYAMGWGNFTTPHIQEITGAKPRSFRQFTQEVFLPAL
>KZL92710.1 NAD(P)H azoreductase [Clostridium magnum DSM 2767]
MILITGANGQTGRAIIKALLSKGEKIRAFVYKTEQIQEIKALGEMEVIAGDMMDQKVVDEAFIGVNAVYHICSALNPLEV
EIGKMMIKAAQSAKVEHFVFHSVLHSVLQDMPHHQKKLMVEAVLVDSGIPYTIIQPAVIMQNIFESWKSLTEKGVFQQKF
FTKETRMNMVDLDEVAEAAAIILTTPGHTGVTYELCGPENLSLSDMVAAMEQHFGHEIKVQTTEDEVLEAQLKKFGVGEY
KVNSLLKMFKHYNEHGFVGNPNVLTWILGRKPSDFSSFILRAIQSKIS
>KYG18099.1 NADPH azoreductase [Serratia plymuthica]
MAHKFRILGISGSLRAASLNSLFLRAMAQVSPASVQFEIYSHLDAIPLFNADHENQDNPAVAHWQSALAQADLVLLASPE
YAHGVTGVVKNALDWIVGSGELVDKPLAFPNISVRAELAQAQLAETLQIMGCRLIESCSPCATLAAPYVLPEADEQRLVD
HPEIGPRLKALWRNIELALSESH
>GAQ76805.1 NAD(P)H azoreductase [Streptomyces turgidiscabies]
MTQTIYQPVIAVTGATGAQGGATARALLRHGSRVRALTRRPSSTAAEELRRLGAEVAYADFDDRAGLDAALAGVDALFAM
STRYGGDTGRGAGNDTGDDTDTEVRQAVALLDAAAASGTVRHIVFTSAANADRGTGIPHFDTKHQVELRLRKLGIPWTVI
APGLFMDNYTGEWTLSGLREGRFALPLPADLALPFIPAADIGAFAALVLRDPEKFAGRRIDLASDRVTCSEIAGILSAVC
GRPIEFTQVPLARIEAHSADLAAMFRYFTASGLNVDVEGLRRDHPEVGWQRFADWAGAQSWDLTPAR
>OAX49173.1 NAD(P)H azoreductase [Paenibacillus sp. AD87]
MFNDKPLTLITGANGKTGSRVAAMLQRHHYPVRLAGRKKPASSDSADNYVFFDWYDSTTYGPALKNVDQVYLVVPVMDMH
PEAVMIPFIKEALWNGVKRFVLLGSASVDEDGPIFGKVHQSLKELAPEWIVLQPSYFMENFTEGPHRETMKQLGKIYSAT
GEGKIGFVSADDIAAVAFYALTDVVPHNTAHIITGPETLSYGQVADIISRLLDQRIEHDSLSDAELRNSLIQAGMPEDYA
TALAGLDVFIREEGREDQTTETVLKVTGQSPVSLEQFIRQHMH
>OEZ52819.1 NADPH azoreductase [Duganella sp. HH105]
MKLLAFAASNSSKSINKKLVAYAAGLADGAEVEVVDLNDYEMPLFSVDREAASGHPELAQAFLQKIAASDALLISFAEHN
GSYSAAFKNLFDWCSRIEPKVFQNKPLVLLSTSPGARGGASVLAAATGSAPFFGGHVKASLSIPSFHDNFDLELGVLKHE
ELNSQLAKAVAALKETAVAA
>OEZ99178.1 NAD(P)H azoreductase [Duganella sp. HH101]
MTTSASLPYAVFGVTGRTGAATADALLRAGLAVRVVVRDPAQGRPWAERGAEVAVADLTDLASMTKALSRVRGAYVVSPQ
QYHREDLFGIAALIADTTARAAVAAGAPRLVALSSVGADRESATGWIGMNRIFEQRLGATGIPATFLRAAYFMENWLPMV
GHAMRSGTLPSFLAPARRAIPMVATADVGSAAAALLQEERTGPRIVTLSGPRDYAPNDVAAAISAALRKPVDVAVLPETE
WPNALADAHFSKAALAGFTEMTRSLNDSHIDIKSDPSAVEWTGTTTLEQVFQRLTLT
>ANY88405.1 NADPH azoreductase [Pseudomonas putida]
MSQVYSVAVVVGSLRKDSYNRKVARALGELAPSSLALKVVEIGDLPLYNEDVEADAPEAWKRFRDEIRRSDAVLFVTPEY
NRSVPGGLKNAIDVGSRPYGQSAWSGKPAAVVSVSPGAIGGFGANHAVRQSLVFLDMPCMQMPEAYLGGAASLFDDSGKL
NEKTRPFLQAFIDKFAAWVKLNRAV
>ODA73655.1 NADPH azoreductase [Streptomyces sp. AVP053U2]
MLHEGLGEIPFYNEDIDVEGTVPAAAARLREAVAGADALLFFTPEYNGTIPAVLKNAIDWLSRPFGASALGQKPVAVVGT
AFGQYGGVWAQDEARKALGIAGGKVIEDIKLSIPGSMTRFAGIHPADDSEVAGRLTEVVVRLNSHATAATAA
>CCH01685.1 NAD(P)H azoreductase [Fibrella aestuarina BUZ 2]
MITTTKTGSLVTPPSQRPTVLITGATGTIGTALCQTLSNRGVPFRAMVRRPERASDLATLPGATVVAGDFDDPSSLATAL
NGMEQAFLLTPSSAQAEAQQLHFVEEARKAGVQHLVKLSQLAADAHSPVRFLRYHAVVENAIQASGLTYTFLRPNLFMQG
LLGFRDLIRQQGALFAPINDASVSLIDIRDIADVAATVLTQPGHANQTYTLTGPQSLTHADLANALGQALHRSVQFVYIP
GEVMHQELLKAGFIDWQATGLVEDYAHYSRGEAAAVTDTVAAITGHPARPFAQFAADYADWFR
>CDG17847.1 putative Azoreductase [Xenorhabdus doucetiae]
MKLTIISGSQRPDSHSQRVACYLQKLSYEHGFTDITLLDLSKAELPLHDGYTTDISAESHPWQAIAPYLRECEAFILVTP
EWHGMATPALKNFLLHCSVAELGHKPALLTSVSGGINGVYPLCELRMTGFKNNHVCFLPDHLIFRQGENLISNELICHDE
AFENRVNYTLKLLKSYTKALKQVREDVGEESQNYPYGM
>AEB30879.1 azoreductase (NAD(P)H oxidoreductase, quinone reductase) [Carnobacterium sp. 17-4]
MSEVLFGKNEQTTKIEEKRNKIMKIGIISGSVREGRNSAAVTEWIHEFAVNRNDEGVEYEMVALADYDLPLLGAKLPEDR
QAAAGAAIQAWSEKMASFDGYVFITPEYNHAVGGALKNALDFLKPEVANKAAALVGYGSLGGARAHENMRSILGELSVAT
VHTTTNFSLIADFENMSVFKPNDYNKVNAQGMFADLLLWTKALNTIR
>CEG07927.1 NADPH azoreductase [Afipia felis]
MPHQVLVIVGSLRKESFSLKVANALAKMAPASLKLNVATLHGLSFFNQDLEANPPADWLAFRDKIKASDAVIFVTPEYNR
SVSGMLRNAIDVASRPSGQSAFLGKPVGIIGNSPGPLGGVSAAMELKRSLPGITGPILGQPEIYLTHVGNSFNEQGEVTS
ESFSKVLHQYGEAFAAFVEKQKKAAAA
>CUB38316.1 NADPH azoreductase [Bacillus amyloliquefaciens]
MTKTIGLICGSLRKNSYNRVIAQSLIDFDNAAQFRWVEIDTLPFFNEDLEMAGAPDSVTSFRADIRDVDGVIIVSPEYNS
GIPGVLKNALDWAS
>CUW26858.1 NAD(P)H azoreductase [Streptomyces reticuli]
MIVVTGATGNVGRHVVTEVAAAGHPVRAVTRTATGAPPAPGARLVQANPAVPETMEEALDGATALFLNYSAVRDATPQLL
ALAKKQGVRRVVLLSSAAVERAPANPIAQLHRALEEAVEESGLDWTFLRPDMFAVNTIRFWGGQIRDHGVVRAAYGDAAL
APIDERDVAAVAATALTDPSARHVGQRYPLTGPEALTQRRMVELIGAALGRPLRFEEITRDRAVAEMAGLGVPEPVAEGL
LTMHEGFTREPMPVAPPTHLITGKPAHTFAQWARLHVSDFTADSTAA
>KUP93138.1 NAD(P)H azoreductase [Tritonibacter horizontis]
MITVFGATGNTGSPLVDTLLAKGAEVRAVTSNPASLDALKAKGCEAVVASFTDPAALARACNGAEKIYLVTPAHLDMRQW
KANVIEAAKAAGVRHVVLATGLGASPKAGLTFGKWHSETQELLKQSGLDWTFVQPTYFMQNLLWQAGSVAKTGVYHDDLG
GPVAWIDARDIAAVAAEALTGAGHEGKTYGLTGPEALTGVDIAAILSDVTGRSVICAPLSAEDSKATMIAGGMQDEVAAA
MVELASIAPKGYLAGIEATVSDVLGRPARRFREFVTEHRDAFVQ
>CEJ15019.1 NADPH azoreductase [bacterium YEK0313]
MHQAVRPLILGLGGTTRAGSSTERALALSLKAAAAHGAETVMIAGPSLMLPMYVPGEVERTPEAARLVAAFRRCHGVIVA
SPAYHGSLSGLVKNALDYTEDLRADERVYFDGLAVGLIVCAGGWQAGGQTLAALRGIAHALRGWPTPLAAMLNTATPVFD
AAGECLDLSARFQLQEVGRQVVDFAKARIGRGIEPAVMPH
>KTF03839.1 NADPH azoreductase [Trueperella bernardiae]
MKIVYLVGSASASSINRQLANTLVELAPEGVEMVEAEIKDLPHYNRDYDAAYPEVAVKFKELLASADGVLFITPEHNRMF
SALLHNAIEWSSRPWGQWSLAGKPVAVTGAAPSGVGTALAQSHLRSTLLFFDPKLMTQPEAYIDATRTGQLEDGVITNET
SREIIANFIAAFAQFIEDNK
```
